# Hybridization Reveals Cell Type-Specific Regulatory Variation Driving Brain Transcriptomic Divergence

**DOI:** 10.1101/2025.11.04.686555

**Authors:** Erika Soria, X Maggs, Will Boswell, Rachel A. Carroll, Korri S Weldon, Zhao Lai, Wesley C. Warren, Manfred Schartl, Yuan Lu

**Author notes:** Corresponding authors: Yuan Lu.

## Abstract

Gene expression is a molecular trait that can cumulatively contribute to more complex phenotypes. Interspecies hybrids have long been used to study the genetics basis of molecular, morphological and behavioral traits, to dissect interactions between cis- and trans-regulators with parental traits, and to uncover incompatible genetic interactions that drive extreme phenotypes in hybrid progeny. However, it remains unclear how organ functions at molecular level are affected by hybridization. We hypothesize that hybridization incited molecular level changes are cell type specific. To test this, we produced interspecies hybrid progeny from two distantly related fish species, *Xiphophorus maculatus* and *couchianus*. They are differing in mating, foraging behavior and likely neural circuits for cognition. We first performed allelic expression and bulk brain transcriptome profiling to identify expression quantitative trait loci (eQTLs) and quantitative transcript traits (QTTs) in order to quantify the scale and identify of loci contributing to gene expression variations in hybrids. It showed that QTT are predominantly influenced by additive eQTLs. Subsequently, we compared QTTs, which exemplify species-specific regulatory effects on gene expression, to cell type markers derived from single-nucleus RNA sequencing (snRNAseq). We identified 14 cell type-specific QTTs with known roles in brain functions. Overall, this study shows that transcriptomic phenotypes under species-specific regulators are associated to specific cell types in hybrids, and indicates the overall organ-level functional change could be driven by particular cell types.

## Supplementary material for "Hybridization Reveals Cell Type-Specific Regulatory Variation Driving Brain Transcriptomic Divergence": Supp. data

```
#Genome-wide association meta-analysis of 78,308 individuals identifies new loci and genes influencing human intelligence
# overlap: "wnt4"    "col16a1" "nkiras1" "rnf123"  "grk6"    "prr7"    "exoc4"   "apba1"   "jmjd1c"  "gbf1"    "eea1"    "dcaf5"   "sh2b1"   "zfhx3"   "dcc"     "cse1l"   "ndufa5"  "shank3"  "tcf20" "bmpr2" "atxn2"
WNT4
PEF1
COL16A1
HCRTR1
ZNF638
BMPR2
ARHGAP15
RPL15
NKIRAS1
RNF123
IP6K1
YIPF7
GRK6
PRR7
FOXO3
PDE1C
EXOC4
APBA1
JMJD1C
GBF1
DDN
EEA1
DCAF5
EFTUD1
ATXN2L
TUFM
SH2B1
ATP2A1
CCDC101
APOBR
ZFHX3
SEPT4
DCC
CSE1L
CYP2D6
WBP2NL
SEPT3
NAGA
STAU1
NDUFA5
SHANK3
RNF185
DRG1
PIK3IP1
TCF20
```
