## Supplementary material for "Hybridization Reveals Cell Type-Specific Regulatory Variation Driving Brain Transcriptomic Divergence": Supp. data

```
##fileformat=VCFv4.1
##samtoolsVersion=0.1.19-44428cd
##reference=file:///home/y_l54/Genome_Assemblies/Xmac.chr13.21.index/revisted.seq.fa
##contig=<ID=NC_036455.1,length=28669031>
##contig=<ID=NC_036463.1_revised,length=27949677>
##contig=<ID=NC_011379.1,length=16646>
##INFO=<ID=DP,Number=1,Type=Integer,Description="Raw read depth">
##INFO=<ID=DP4,Number=4,Type=Integer,Description="# high-quality ref-forward bases, ref-reverse, alt-forward and alt-reverse bases">
##INFO=<ID=MQ,Number=1,Type=Integer,Description="Root-mean-square mapping quality of covering reads">
##INFO=<ID=FQ,Number=1,Type=Float,Description="Phred probability of all samples being the same">
##INFO=<ID=AF1,Number=1,Type=Float,Description="Max-likelihood estimate of the first ALT allele frequency (assuming HWE)">
##INFO=<ID=AC1,Number=1,Type=Float,Description="Max-likelihood estimate of the first ALT allele count (no HWE assumption)">
##INFO=<ID=AN,Number=1,Type=Integer,Description="Total number of alleles in called genotypes">
##INFO=<ID=IS,Number=2,Type=Float,Description="Maximum number of reads supporting an indel and fraction of indel reads">
##INFO=<ID=AC,Number=A,Type=Integer,Description="Allele count in genotypes for each ALT allele, in the same order as listed">
##INFO=<ID=G3,Number=3,Type=Float,Description="ML estimate of genotype frequencies">
##INFO=<ID=HWE,Number=1,Type=Float,Description="Chi^2 based HWE test P-value based on G3">
##INFO=<ID=CLR,Number=1,Type=Integer,Description="Log ratio of genotype likelihoods with and without the constraint">
##INFO=<ID=UGT,Number=1,Type=String,Description="The most probable unconstrained genotype configuration in the trio">
##INFO=<ID=CGT,Number=1,Type=String,Description="The most probable constrained genotype configuration in the trio">
##INFO=<ID=PV4,Number=4,Type=Float,Description="P-values for strand bias, baseQ bias, mapQ bias and tail distance bias">
##INFO=<ID=INDEL,Number=0,Type=Flag,Description="Indicates that the variant is an INDEL.">
##INFO=<ID=PC2,Number=2,Type=Integer,Description="Phred probability of the nonRef allele frequency in group1 samples being larger (,smaller) than in group2.">
##INFO=<ID=PCHI2,Number=1,Type=Float,Description="Posterior weighted chi^2 P-value for testing the association between group1 and group2 samples.">
##INFO=<ID=QCHI2,Number=1,Type=Integer,Description="Phred scaled PCHI2.">
##INFO=<ID=PR,Number=1,Type=Integer,Description="# permutations yielding a smaller PCHI2.">
##INFO=<ID=QBD,Number=1,Type=Float,Description="Quality by Depth: QUAL/#reads">
##INFO=<ID=RPB,Number=1,Type=Float,Description="Read Position Bias">
##INFO=<ID=MDV,Number=1,Type=Integer,Description="Maximum number of high-quality nonRef reads in samples">
##INFO=<ID=VDB,Number=1,Type=Float,Description="Variant Distance Bias (v2) for filtering splice-site artefacts in RNA-seq data. Note: this version may be broken.">
##FORMAT=<ID=GT,Number=1,Type=String,Description="Genotype">
##FORMAT=<ID=GQ,Number=1,Type=Integer,Description="Genotype Quality">
##FORMAT=<ID=GL,Number=3,Type=Float,Description="Likelihoods for RR,RA,AA genotypes (R=ref,A=alt)">
##FORMAT=<ID=DP,Number=1,Type=Integer,Description="# high-quality bases">
##FORMAT=<ID=DV,Number=1,Type=Integer,Description="# high-quality non-reference bases">
##FORMAT=<ID=SP,Number=1,Type=Integer,Description="Phred-scaled strand bias P-value">
##FORMAT=<ID=PL,Number=G,Type=Integer,Description="List of Phred-scaled genotype likelihoods">
#CHROM	POS	ID	REF	ALT	QUAL	FILTER	INFO	FORMAT	sorted_Bowtie2.output.filtered_merged.100S_S206_R1_001.fastq.sam.bam	sorted_Bowtie2.output.filtered_merged.101S_S207_R1_001.fastq.sam.bam	sorted_Bowtie2.output.filtered_merged.102S_S208_R1_001.fastq.sam.bam	sorted_Bowtie2.output.filtered_merged.103S_S209_R1_001.fastq.sam.bam	sorted_Bowtie2.output.filtered_merged.104S_S210_R1_001.fastq.sam.bam	sorted_Bowtie2.output.filtered_merged.105S_S211_R1_001.fastq.sam.bam	sorted_Bowtie2.output.filtered_merged.106S_S212_R1_001.fastq.sam.bam	sorted_Bowtie2.output.filtered_merged.107S_S213_R1_001.fastq.sam.bam	sorted_Bowtie2.output.filtered_merged.108S_S214_R1_001.fastq.sam.bam	sorted_Bowtie2.output.filtered_merged.109S_S215_R1_001.fastq.sam.bam	sorted_Bowtie2.output.filtered_merged.110S_S216_R1_001.fastq.sam.bam	sorted_Bowtie2.output.filtered_merged.111S_S217_R1_001.fastq.sam.bam	sorted_Bowtie2.output.filtered_merged.11S_S120_R1_001.fastq.sam.bam	sorted_Bowtie2.output.filtered_merged.12S_S121_R1_001.fastq.sam.bam	sorted_Bowtie2.output.filtered_merged.15S_S124_R1_001.fastq.sam.bam	sorted_Bowtie2.output.filtered_merged.16S_S125_R1_001.fastq.sam.bam	sorted_Bowtie2.output.filtered_merged.17S_S126_R1_001.fastq.sam.bam	sorted_Bowtie2.output.filtered_merged.18S_S127_R1_001.fastq.sam.bam	sorted_Bowtie2.output.filtered_merged.19S_S128_R1_001.fastq.sam.bam	sorted_Bowtie2.output.filtered_merged.1S_S110_R1_001.fastq.sam.bam	sorted_Bowtie2.output.filtered_merged.20S_S129_R1_001.fastq.sam.bam	sorted_Bowtie2.output.filtered_merged.21S_S130_R1_001.fastq.sam.bam	sorted_Bowtie2.output.filtered_merged.24S_S133_R1_001.fastq.sam.bam	sorted_Bowtie2.output.filtered_merged.25S_S134_R1_001.fastq.sam.bam	sorted_Bowtie2.output.filtered_merged.27S_S136_R1_001.fastq.sam.bam	sorted_Bowtie2.output.filtered_merged.28S_S137_R1_001.fastq.sam.bam	sorted_Bowtie2.output.filtered_merged.29S_S138_R1_001.fastq.sam.bam	sorted_Bowtie2.output.filtered_merged.2S_S111_R1_001.fastq.sam.bam	sorted_Bowtie2.output.filtered_merged.30S_S139_R1_001.fastq.sam.bam	sorted_Bowtie2.output.filtered_merged.31S_S140_R1_001.fastq.sam.bam	sorted_Bowtie2.output.filtered_merged.32S_S141_R1_001.fastq.sam.bam	sorted_Bowtie2.output.filtered_merged.33S_S142_R1_001.fastq.sam.bam	sorted_Bowtie2.output.filtered_merged.34S_S143_R1_001.fastq.sam.bam	sorted_Bowtie2.output.filtered_merged.35S_S144_R1_001.fastq.sam.bam	sorted_Bowtie2.output.filtered_merged.36S_S145_R1_001.fastq.sam.bam	sorted_Bowtie2.output.filtered_merged.37S_S146_R1_001.fastq.sam.bam	sorted_Bowtie2.output.filtered_merged.38S_S147_R1_001.fastq.sam.bam	sorted_Bowtie2.output.filtered_merged.39S_S148_R1_001.fastq.sam.bam	sorted_Bowtie2.output.filtered_merged.3S_S112_R1_001.fastq.sam.bam	sorted_Bowtie2.output.filtered_merged.40S_S149_R1_001.fastq.sam.bam	sorted_Bowtie2.output.filtered_merged.41S_S150_R1_001.fastq.sam.bam	sorted_Bowtie2.output.filtered_merged.42S_S151_R1_001.fastq.sam.bam	sorted_Bowtie2.output.filtered_merged.43S_S152_R1_001.fastq.sam.bam	sorted_Bowtie2.output.filtered_merged.44S_S153_R1_001.fastq.sam.bam	sorted_Bowtie2.output.filtered_merged.45S_S154_R1_001.fastq.sam.bam	sorted_Bowtie2.output.filtered_merged.46S_S155_R1_001.fastq.sam.bam	sorted_Bowtie2.output.filtered_merged.47S_S156_R1_001.fastq.sam.bam	sorted_Bowtie2.output.filtered_merged.49S_S158_R1_001.fastq.sam.bam	sorted_Bowtie2.output.filtered_merged.4S_S113_R1_001.fastq.sam.bam	sorted_Bowtie2.output.filtered_merged.50S_S159_R1_001.fastq.sam.bam	sorted_Bowtie2.output.filtered_merged.52S_S160_R1_001.fastq.sam.bam	sorted_Bowtie2.output.filtered_merged.53S_S161_R1_001.fastq.sam.bam	sorted_Bowtie2.output.filtered_merged.54S_S162_R1_001.fastq.sam.bam	sorted_Bowtie2.output.filtered_merged.55S_S163_R1_001.fastq.sam.bam	sorted_Bowtie2.output.filtered_merged.56S_S164_R1_001.fastq.sam.bam	sorted_Bowtie2.output.filtered_merged.58S_S166_R1_001.fastq.sam.bam	sorted_Bowtie2.output.filtered_merged.5S_S114_R1_001.fastq.sam.bam	sorted_Bowtie2.output.filtered_merged.60S_S168_R1_001.fastq.sam.bam	sorted_Bowtie2.output.filtered_merged.61S_S169_R1_001.fastq.sam.bam	sorted_Bowtie2.output.filtered_merged.62S_S170_R1_001.fastq.sam.bam	sorted_Bowtie2.output.filtered_merged.63S_S171_R1_001.fastq.sam.bam	sorted_Bowtie2.output.filtered_merged.64S_S172_R1_001.fastq.sam.bam	sorted_Bowtie2.output.filtered_merged.66S_S173_R1_001.fastq.sam.bam	sorted_Bowtie2.output.filtered_merged.67S_S174_R1_001.fastq.sam.bam	sorted_Bowtie2.output.filtered_merged.68S_S175_R1_001.fastq.sam.bam	sorted_Bowtie2.output.filtered_merged.69S_S176_R1_001.fastq.sam.bam	sorted_Bowtie2.output.filtered_merged.6S_S115_R1_001.fastq.sam.bam	sorted_Bowtie2.output.filtered_merged.70S_S177_R1_001.fastq.sam.bam	sorted_Bowtie2.output.filtered_merged.71S_S178_R1_001.fastq.sam.bam	sorted_Bowtie2.output.filtered_merged.72S_S179_R1_001.fastq.sam.bam	sorted_Bowtie2.output.filtered_merged.73S_S180_R1_001.fastq.sam.bam	sorted_Bowtie2.output.filtered_merged.74S_S181_R1_001.fastq.sam.bam	sorted_Bowtie2.output.filtered_merged.75S_S182_R1_001.fastq.sam.bam	sorted_Bowtie2.output.filtered_merged.76S_S183_R1_001.fastq.sam.bam	sorted_Bowtie2.output.filtered_merged.77S_S184_R1_001.fastq.sam.bam	sorted_Bowtie2.output.filtered_merged.78S_S185_R1_001.fastq.sam.bam	sorted_Bowtie2.output.filtered_merged.79S_S186_R1_001.fastq.sam.bam	sorted_Bowtie2.output.filtered_merged.7S_S116_R1_001.fastq.sam.bam	sorted_Bowtie2.output.filtered_merged.80S_S187_R1_001.fastq.sam.bam	sorted_Bowtie2.output.filtered_merged.81S_S188_R1_001.fastq.sam.bam	sorted_Bowtie2.output.filtered_merged.82S_S189_R1_001.fastq.sam.bam	sorted_Bowtie2.output.filtered_merged.83S_S190_R1_001.fastq.sam.bam	sorted_Bowtie2.output.filtered_merged.84S_S191_R1_001.fastq.sam.bam	sorted_Bowtie2.output.filtered_merged.85S_S192_R1_001.fastq.sam.bam	sorted_Bowtie2.output.filtered_merged.86S_S193_R1_001.fastq.sam.bam	sorted_Bowtie2.output.filtered_merged.87S_S194_R1_001.fastq.sam.bam	sorted_Bowtie2.output.filtered_merged.88S_S195_R1_001.fastq.sam.bam	sorted_Bowtie2.output.filtered_merged.89S_S196_R1_001.fastq.sam.bam	sorted_Bowtie2.output.filtered_merged.8S_S117_R1_001.fastq.sam.bam	sorted_Bowtie2.output.filtered_merged.91S_S197_R1_001.fastq.sam.bam	sorted_Bowtie2.output.filtered_merged.92S_S198_R1_001.fastq.sam.bam	sorted_Bowtie2.output.filtered_merged.93S_S199_R1_001.fastq.sam.bam	sorted_Bowtie2.output.filtered_merged.95S_S201_R1_001.fastq.sam.bam	sorted_Bowtie2.output.filtered_merged.96S_S202_R1_001.fastq.sam.bam	sorted_Bowtie2.output.filtered_merged.97S_S203_R1_001.fastq.sam.bam	sorted_Bowtie2.output.filtered_merged.98S_S204_R1_001.fastq.sam.bam	sorted_Bowtie2.output.filtered_merged.99S_S205_R1_001.fastq.sam.bam	sorted_Bowtie2.output.filtered_merged.9S_S118_R1_001.fastq.sam.bam	sorted_Bowtie2.output.filtered_merged.10S_S119_R1_001.fastq.sam.bam	sorted_Bowtie2.output.filtered_merged.13S_S122_R1_001.fastq.sam.bam	sorted_Bowtie2.output.filtered_merged.14S_S123_R1_001.fastq.sam.bam	sorted_Bowtie2.output.filtered_merged.22S_S131_R1_001.fastq.sam.bam	sorted_Bowtie2.output.filtered_merged.23S_S132_R1_001.fastq.sam.bam	sorted_Bowtie2.output.filtered_merged.26S_S135_R1_001.fastq.sam.bam	sorted_Bowtie2.output.filtered_merged.48S_S157_R1_001.fastq.sam.bam	sorted_Bowtie2.output.filtered_merged.57S_S165_R1_001.fastq.sam.bam	sorted_Bowtie2.output.filtered_merged.59S_S167_R1_001.fastq.sam.bam	sorted_Bowtie2.output.filtered_merged.94S_S200_R1_001.fastq.sam.bam
NC_011379.1	2	.	C	A	999	.	DP=404;VDB=0.000000e+00;RPB=1.213007e+01;AF1=0.3734;G3=0.2378,0.7622,4.037e-06;HWE=9.58e-06;AF2=0.3915,0.2087;LRT=0.19;LRT2=0.261;AC1=81;DP4=21,168,71,141;MQ=20;FQ=999;PCHI2=0.373;PC2=0,12;PV4=6.5e-08,0.11,1,1	GT:PL:GQ	0/0:10,16,39:6	0/0:0,18,91:17	0/1:20,3,0:4	0/1:14,0,44:15	0/1:19,0,45:20	1/1:40,6,0:3	0/1:31,17,14:4	0/0:0,6,36:6	0/1:0,0,0:3	0/0:23,29,53:6	0/0:0,3,20:4	0/1:5,0,47:7	0/0:22,31,69:9	0/0:22,31,63:9	0/1:12,0,12:12	0/1:18,0,53:19	0/1:20,3,0:4	0/1:50,0,18:23	0/1:12,0,12:12	0/1:20,20,20:3	0/0:0,3,20:4	0/0:14,17,31:4	0/1:0,0,0:3	0/1:34,0,21:26	0/1:31,0,11:16	0/0:13,15,65:4	0/1:0,0,0:3	0/1:20,3,0:4	0/1:66,0,17:22	0/1:96,0,56:61	0/0:14,17,31:4	0/1:0,0,0:3	0/0:28,31,43:4	0/1:31,17,14:4	0/0:14,17,31:4	0/1:11,0,11:11	0/0:5,17,60:12	0/1:58,47,44:4	0/0:0,3,20:4	0/1:23,0,26:23	0/0:41,50,76:9	0/1:0,0,0:3	0/1:0,0,0:3	0/1:8,0,38:9	0/1:20,3,0:4	0/0:11,17,43:6	0/1:40,14,23:14	0/1:4,0,43:6	0/1:12,0,12:12	0/1:41,0,7:13	0/1:29,0,44:30	0/1:21,4,73:18	0/1:28,0,28:27	0/1:20,3,0:4	0/1:0,0,0:3	0/1:58,15,29:19	0/0:0,9,49:9	0/1:22,12,59:11	0/0:11,17,43:6	0/1:11,0,66:12	0/1:20,20,20:3	0/1:23,13,23:10	0/1:45,0,19:24	0/1:7,0,35:8	0/0:7,16,48:9	0/1:28,0,10:15	0/1:0,0,0:3	0/1:20,3,0:4	0/1:0,0,0:3	0/1:12,0,12:12	0/1:20,20,20:3	0/1:20,20,20:3	0/0:0,6,40:6	0/1:0,0,0:3	0/0:19,31,71:12	0/1:20,3,0:4	0/0:0,3,20:4	0/0:25,28,39:4	0/1:20,3,0:4	0/1:23,0,23:22	0/0:0,6,36:6	0/1:0,0,0:3	0/0:11,17,43:6	0/1:7,0,35:8	0/0:0,3,20:4	0/1:20,3,0:4	0/1:40,0,43:40	0/1:42,0,22:27	0/1:20,3,0:4	1/1:36,6,0:3	0/1:0,0,0:3	0/1:28,0,11:16	0/0:0,12,70:12	0/1:20,20,20:3	0/0:0,9,49:9	0/1:20,20,20:3	0/0:0,3,20:4	0/1:0,0,0:3	0/1:20,20,20:3	0/0:14,17,31:4	0/1:10,0,25:11	0/1:37,0,19:24	0/0:19,27,80:8	0/1:20,3,0:4	0/0:0,6,36:6	0/0:0,18,91:17	0/0:11,17,43:6	0/0:0,3,20:4
NC_011379.1	3	.	T	A	999	.	DP=512;VDB=0.000000e+00;RPB=1.543782e+01;AF1=0.3335;G3=0.3119,0.6881,3.864e-06;HWE=2.59e-05;AF2=0.3415,0.2656;LRT=0.564;LRT2=0.695;AC1=72;DP4=47,176,65,177;MQ=20;FQ=999;PCHI2=0.579;PC2=1,7;PV4=0.16,1,1,1	GT:PL:GQ	0/0:7,16,48:10	0/0:0,15,82:15	0/1:20,3,0:5	0/0:22,43,102:21	0/0:43,46,55:5	0/1:31,17,14:5	0/1:43,31,28:4	0/0:0,6,36:7	0/0:20,20,20:3	0/1:4,0,52:5	0/0:0,3,20:5	0/0:2,17,77:15	0/1:23,14,40:9	0/0:60,60,60:3	0/1:12,0,12:11	0/0:0,18,84:18	0/1:14,0,14:13	0/1:33,11,30:20	0/1:28,0,25:26	0/0:20,20,20:3	0/0:36,36,36:3	0/0:14,17,31:5	0/0:0,0,0:3	0/1:19,14,50:6	0/1:11,0,28:11	0/1:28,0,48:28	0/0:0,3,20:5	0/0:0,3,20:5	0/1:30,0,41:30	0/1:82,0,79:80	0/0:11,17,43:7	0/0:0,0,0:3	0/1:39,28,25:4	0/1:28,15,12:5	0/0:14,17,31:5	0/1:11,0,11:10	0/0:5,17,60:12	0/1:10,0,25:10	0/0:0,3,20:5	0/0:2,17,81:15	0/1:17,0,34:17	0/0:20,20,20:3	0/0:11,17,43:7	0/1:35,25,35:10	0/1:20,3,0:5	0/1:11,0,28:11	0/1:39,0,39:38	0/1:21,0,50:21	0/1:46,17,11:3	0/1:26,0,23:24	0/1:21,13,78:9	0/1:69,0,81:69	0/1:7,0,41:8	0/1:11,0,31:11	0/0:0,0,0:3	0/1:86,0,28:34	0/0:11,17,43:7	0/0:52,61,83:10	0/0:0,15,64:15	0/0:20,26,86:7	0/0:20,20,20:3	0/1:59,40,34:3	0/1:45,0,19:25	0/1:7,0,35:8	0/1:21,13,35:9	0/1:42,0,22:28	0/0:0,3,20:5	0/0:0,6,36:7	0/0:0,0,0:3	0/1:11,0,11:10	0/0:14,17,31:5	0/1:20,3,0:5	0/0:11,17,46:7	0/0:0,0,0:3	0/0:19,31,71:12	0/1:20,3,0:5	0/0:20,20,20:3	0/1:4,0,43:5	0/1:14,0,14:13	0/1:21,0,21:20	0/0:0,9,57:10	0/0:0,0,0:3	0/0:8,17,59:10	0/1:5,0,47:6	0/0:20,20,20:3	0/0:20,20,20:3	0/1:71,18,41:29	0/1:21,0,39:21	0/0:14,17,31:5	0/1:36,6,0:3	0/0:0,0,0:3	0/1:28,0,11:17	0/0:5,17,69:12	0/0:14,17,31:5	0/0:28,31,43:5	0/0:14,17,31:5	0/0:0,3,20:5	0/0:11,17,46:7	0/0:36,36,36:3	0/1:12,0,12:11	0/1:28,0,25:26	0/1:17,0,48:17	0/0:40,61,102:21	0/1:20,3,0:5	0/0:14,17,31:5	0/0:0,18,91:18	0/0:0,9,49:10	0/0:0,3,20:5
NC_011379.1	4	.	A	C	999	.	DP=608;VDB=0.000000e+00;RPB=4.552330e-01;AF1=0.3976;G3=0.1695,0.8305,7.745e-06;HWE=1.38e-07;AF2=0.3911,0.4732;LRT=0.591;LRT2=0.706;AC1=86;DP4=92,124,22,259;MQ=20;FQ=999;PCHI2=0.58;PC2=6,1;PV4=3.1e-20,1,1,2.5e-20	GT:PL:GQ	0/1:23,0,9:14	0/1:35,26,35:9	0/0:0,3,20:4	0/1:25,0,53:26	0/0:21,27,47:6	0/0:0,6,40:6	0/1:8,0,38:10	1/1:36,6,0:4	0/0:0,3,20:4	0/1:45,0,22:27	0/1:31,17,14:4	0/1:32,24,42:10	0/1:21,0,39:22	0/1:61,30,32:8	0/1:11,0,31:12	0/0:14,32,98:17	0/0:14,17,31:4	0/1:30,0,49:31	0/1:25,0,10:15	0/1:14,0,14:14	0/0:14,17,31:4	0/1:12,0,12:12	0/1:0,0,0:3	0/1:19,16,53:6	0/1:11,0,11:11	0/1:68,26,26:6	0/1:14,0,14:14	0/0:14,17,31:4	0/1:0,1,77:3	0/1:5,0,93:7	1/1:49,9,0:6	0/1:0,0,0:3	1/1:52,17,8:6	0/0:0,9,57:8	0/1:11,0,31:12	0/1:36,0,22:26	0/1:23,13,23:10	0/0:0,12,69:11	0/1:31,17,14:4	0/0:33,48,100:14	0/1:55,17,33:21	0/0:0,3,20:4	0/1:25,0,10:15	0/0:56,59,69:4	0/0:0,6,40:6	0/1:11,0,28:12	0/1:43,0,4:9	0/1:35,30,64:7	0/1:12,0,12:12	0/0:19,31,79:11	0/1:34,0,29:31	0/1:48,0,79:49	0/1:7,0,41:9	0/0:8,17,56:8	0/1:0,0,0:3	0/1:27,0,83:28	0/1:28,15,12:4	0/1:30,22,70:10	0/1:25,0,10:15	0/1:32,0,52:33	0/1:31,17,14:4	0/0:2,17,82:14	0/1:17,0,61:18	0/1:35,0,7:12	0/1:34,0,21:25	0/1:37,14,23:14	0/1:20,20,20:3	0/0:28,31,43:4	0/1:0,0,0:3	0/0:28,34,60:6	0/0:0,3,20:4	0/1:20,3,0:4	0/0:11,17,46:6	0/0:0,3,20:4	0/1:20,0,20:20	0/0:0,3,20:4	0/1:20,20,20:3	0/1:33,23,33:10	0/0:0,3,20:4	0/1:2,0,70:5	0/1:46,46,46:3	0/1:0,0,0:3	0/1:11,0,11:11	0/1:23,13,23:10	0/0:0,3,20:4	0/0:0,3,20:4	0/1:51,17,41:28	0/1:9,0,26:11	0/0:14,17,31:4	0/0:0,12,73:11	0/1:0,0,0:3	0/1:25,0,25:25	0/0:18,30,68:11	0/0:14,17,31:4	0/1:43,31,28:4	0/1:31,17,14:4	0/1:20,3,0:4	0/0:11,17,43:6	0/0:0,6,36:6	1/1:43,17,11:4	0/1:38,0,8:13	0/1:15,0,64:16	0/1:23,0,41:24	0/0:0,3,20:4	0/1:36,36,36:3	0/0:34,40,62:6	1/1:49,9,0:6	0/1:20,20,20:3
NC_011379.1	5	.	G	C	999	.	DP=713;VDB=0.000000e+00;RPB=-1.861187e+00;AF1=0.2651;G3=0.4192,0.5808,4.316e-08;HWE=8.86e-05;AF2=0.2691,0.2204;LRT=0.716;LRT2=1;AC1=57;DP4=100,252,32,166;MQ=20;FQ=999;PCHI2=0.613;PC2=2,5;PV4=0.0012,1,1,6.4e-09	GT:PL:GQ	0/1:23,13,23:9	0/1:21,0,24:19	0/0:0,3,20:6	0/1:29,16,59:12	0/0:2,17,65:17	0/1:11,0,31:10	0/0:0,12,55:14	0/1:11,0,28:10	0/0:0,3,20:6	0/1:4,0,52:4	0/1:14,0,14:12	0/1:23,0,32:22	0/0:2,17,77:17	0/1:32,26,62:6	0/0:11,17,46:8	0/0:11,32,106:22	0/1:14,0,14:12	0/0:0,1,72:4	0/1:10,0,28:9	0/0:0,6,36:8	0/0:14,17,31:6	0/0:0,15,87:17	0/0:0,0,0:3	0/0:0,2,65:5	0/1:25,0,28:23	0/0:22,26,77:7	0/1:14,0,14:12	0/1:40,6,0:4	0/0:15,15,75:4	0/0:0,40,136:41	0/1:10,0,28:9	0/0:0,0,0:3	0/0:0,21,108:22	0/0:0,9,57:11	0/0:0,15,75:17	0/1:4,0,43:4	0/1:23,0,23:21	0/1:42,0,25:32	0/0:0,6,36:8	0/1:8,0,95:7	0/0:0,2,52:5	0/0:0,3,20:6	0/1:21,0,28:19	0/1:34,26,50:7	0/0:0,6,40:8	0/0:0,9,56:11	0/1:18,14,65:4	0/1:18,0,64:17	0/0:11,17,46:8	0/1:5,0,47:5	0/0:23,22,113:3	0/1:32,28,104:4	0/1:4,0,54:4	0/1:11,0,31:10	0/0:0,0,0:3	0/0:0,19,110:20	0/1:28,15,12:5	0/0:1,32,80:32	0/1:21,0,21:19	0/0:28,37,110:11	0/0:0,6,36:8	0/0:0,18,91:19	0/0:18,30,67:14	0/1:21,14,47:7	0/0:21,30,59:11	0/1:2,0,70:3	0/0:0,3,20:6	0/1:22,0,42:21	0/0:0,0,0:3	0/1:10,0,28:9	0/1:14,0,14:12	0/0:0,6,36:8	0/0:11,17,46:8	0/1:36,6,0:4	0/0:1,0,57:3	0/0:0,3,20:6	0/0:14,17,31:6	0/1:19,0,45:18	0/0:0,6,40:8	0/0:2,17,82:17	0/1:28,0,25:26	0/0:0,0,0:3	1/1:59,17,8:4	0/1:5,0,56:5	0/1:31,17,14:5	0/0:0,3,20:6	0/0:16,27,114:13	0/1:22,0,56:21	0/1:14,0,14:12	0/0:0,12,73:14	0/0:0,0,0:3	0/0:8,17,58:11	0/1:4,0,54:4	0/0:0,6,36:8	0/0:43,43,43:3	0/1:14,0,14:12	0/0:0,6,40:8	0/1:28,0,10:17	0/0:0,6,36:8	0/1:5,0,56:5	0/1:23,14,40:8	0/1:30,26,75:4	0/0:10,27,74:19	0/0:0,3,20:6	0/0:14,17,31:6	0/1:18,0,50:17	0/1:30,26,65:4	0/0:0,3,20:6
NC_011379.1	6	.	T	A	15.2	.	DP=1111;VDB=3.098425e-40;RPB=3.947159e+00;AF1=0.04429;AF2=0.03733,0.1253;LRT=0.235;LRT2=0.486;AC1=10;DP4=451,380,0,75;MQ=20;FQ=15.3;PCHI2=0.408;PC2=9,1;PV4=2e-24,0.067,1,0.14	GT:PL:GQ	0/0:0,30,128:41	0/0:18,14,63:8	0/0:0,6,40:17	0/0:0,66,170:77	0/0:0,10,114:21	0/0:0,12,73:23	0/0:0,48,148:59	0/1:25,0,28:14	0/0:0,9,56:20	0/0:0,33,135:44	0/0:11,17,46:17	0/0:0,4,85:15	0/0:0,7,104:18	0/0:0,24,114:35	0/0:0,12,73:23	0/0:2,0,99:9	0/0:0,18,86:29	0/0:0,27,122:38	0/0:5,17,71:23	0/0:0,9,57:20	0/0:2,0,63:9	0/0:0,1,81:12	0/0:0,6,40:17	0/0:0,34,152:45	0/0:0,13,107:24	0/0:0,28,142:39	0/0:2,17,75:26	0/0:0,12,73:23	0/0:0,48,156:59	0/0:0,99,188:99	0/0:5,17,71:23	0/0:0,3,20:14	0/0:0,36,149:47	0/0:0,12,73:23	0/0:0,39,144:50	0/0:0,21,101:32	0/0:19,31,71:23	0/0:0,24,109:35	0/1:36,6,0:11	0/0:0,51,171:62	0/0:0,63,178:74	0/0:0,9,56:20	0/0:0,33,143:44	0/0:0,45,146:56	0/0:0,21,111:32	0/0:0,15,79:26	0/0:0,39,144:50	0/0:0,4,109:15	0/0:0,15,87:26	0/0:0,13,110:24	0/0:0,75,197:86	0/0:0,60,182:71	0/0:0,13,111:24	0/0:0,12,69:23	0/0:0,9,56:20	0/0:0,69,186:80	0/0:2,17,81:26	0/0:1,0,127:10	0/0:0,21,101:32	0/0:0,31,156:42	0/0:0,9,57:20	0/0:0,33,144:44	0/0:0,24,117:35	0/0:0,1,72:12	0/0:0,21,98:32	0/0:2,0,70:9	0/0:5,0,47:7	0/0:0,18,99:29	0/0:0,0,0:11	0/0:0,21,103:32	0/0:8,17,58:20	0/1:14,0,14:5	0/0:0,9,57:20	0/0:0,15,85:26	0/1:14,0,70:5	0/0:0,6,40:17	0/0:0,9,57:20	0/0:0,27,124:38	0/1:11,0,28:3	0/0:0,19,118:30	0/0:2,17,81:26	0/0:0,6,36:17	0/0:0,21,97:32	0/1:19,0,56:9	0/0:0,15,85:26	0/0:0,6,36:17	0/0:0,45,169:56	0/0:0,18,89:29	0/0:0,9,56:20	0/0:0,15,85:26	0/0:0,0,0:11	0/0:0,18,95:29	0/0:0,13,118:24	0/1:11,0,31:3	0/0:0,9,49:20	0/0:0,24,97:35	0/1:14,0,14:5	0/0:0,12,70:23	0/1:11,0,31:3	0/0:0,27,116:38	0/0:0,21,111:32	0/0:0,39,157:50	0/0:0,39,167:50	0/0:0,9,56:20	0/0:0,9,57:20	0/0:7,0,88:5	0/0:0,27,108:38	0/1:20,3,0:7
NC_011379.1	7	.	G	C	32.8	.	DP=1146;VDB=4.624285e-44;RPB=5.610912e+00;AF1=0.06414;AF2=0.05932,0.1094;LRT=0.53;LRT2=0.786;AC1=14;DP4=474,349,0,113;MQ=20;FQ=33;PCHI2=0.559;PC2=5,1;PV4=8.2e-39,1,1,1	GT:PL:GQ	0/0:0,13,118:22	0/1:18,0,50:10	0/0:0,6,40:15	0/0:0,55,177:64	0/0:0,10,114:19	0/0:8,0,44:3	0/0:0,54,149:63	0/1:25,14,25:4	0/1:11,0,28:4	0/0:0,13,107:22	0/0:0,9,57:18	0/0:0,24,110:33	0/0:0,27,131:36	0/1:27,0,61:18	0/0:0,12,73:21	0/0:0,36,149:45	0/0:0,18,86:27	0/0:0,30,128:39	0/0:0,15,87:24	0/0:0,9,57:18	0/0:2,0,63:8	0/0:0,18,93:27	0/0:0,6,40:15	0/0:0,34,140:43	0/0:0,30,121:39	0/0:2,13,122:20	0/0:2,17,75:24	0/0:0,12,73:21	0/0:0,45,141:54	0/0:0,96,182:99	0/0:22,31,69:18	0/0:0,3,20:12	0/0:0,39,157:48	0/0:0,12,73:21	0/0:0,45,146:54	0/0:14,32,100:27	0/0:4,16,55:21	0/0:0,4,76:13	0/0:14,17,31:12	0/0:0,51,171:60	0/0:0,46,150:55	0/0:0,9,56:18	0/0:0,13,118:22	0/1:9,0,78:3	0/0:0,18,93:27	0/0:0,15,79:24	0/0:0,36,127:45	0/0:0,57,178:66	0/0:5,0,58:5	0/0:0,31,134:40	0/0:0,20,156:29	0/0:0,33,168:42	0/0:0,33,139:42	0/0:0,12,69:21	0/0:0,9,56:18	0/0:0,66,184:75	0/0:4,0,51:6	0/0:0,16,139:25	0/0:0,21,101:30	0/0:0,51,164:60	0/0:0,9,57:18	0/0:0,19,127:28	0/0:14,32,90:27	0/0:18,14,63:6	0/0:1,0,60:8	0/0:0,18,98:27	0/0:0,15,79:24	0/0:0,21,109:30	0/0:0,0,0:9	0/0:0,1,69:10	0/0:8,17,58:18	0/0:14,17,31:12	0/1:11,0,31:4	0/0:5,0,55:5	0/1:15,0,59:7	0/0:11,17,43:15	0/1:11,0,31:4	0/0:0,30,139:39	0/0:0,9,56:18	0/0:0,1,91:10	0/0:0,18,99:27	0/0:0,6,36:15	0/0:0,27,123:36	0/0:0,18,98:27	0/0:5,0,55:5	0/1:14,0,14:6	0/1:9,0,119:3	0/0:0,21,109:30	0/0:0,9,56:18	0/0:0,15,85:24	0/0:0,0,0:9	0/0:0,21,103:30	0/0:0,16,129:25	0/0:0,9,57:18	0/1:43,17,11:9	0/0:0,24,97:33	0/0:14,17,31:12	0/0:8,0,45:3	0/0:0,9,57:18	0/0:0,27,116:36	0/0:4,0,48:6	0/0:0,36,132:45	0/0:0,8,138:17	0/0:0,9,56:18	0/0:8,0,44:3	0/0:0,30,132:39	0/1:26,0,68:17	0/0:0,3,20:12
NC_011379.1	8	.	T	C	8.49	.	DP=1186;VDB=1.144886e-25;RPB=3.482517e+00;AF1=0.03092;AF2=0.03481,1.469e-06;LRT=0.299;LRT2=0.573;AC1=7;DP4=474,407,0,54;MQ=20;FQ=8.6;PCHI2=0.533;PC2=1,8;PV4=4.9e-18,0.00016,1,0.48	GT:PL:GQ	0/0:0,33,144:46	0/1:32,0,37:19	0/0:0,6,40:19	0/0:0,39,166:52	0/0:0,30,139:43	0/0:0,12,73:25	0/0:0,63,169:76	0/1:25,0,28:12	0/0:0,9,56:22	0/0:0,19,133:32	0/0:0,9,57:22	0/0:0,4,93:17	0/0:0,27,131:40	0/0:0,27,129:40	0/0:8,17,58:22	0/0:0,45,171:58	0/0:0,18,86:31	0/0:0,13,119:26	0/0:5,0,58:9	0/0:0,9,57:22	0/0:0,21,109:34	0/0:0,1,81:14	0/0:11,17,46:19	0/0:0,37,150:50	0/0:0,16,123:29	0/0:0,31,161:44	0/0:0,18,95:31	0/0:8,17,58:22	0/0:0,48,156:61	0/0:0,73,168:86	0/0:0,15,87:28	0/0:0,3,20:16	0/0:0,39,153:52	0/0:0,12,73:25	0/0:0,45,146:58	0/0:0,24,111:37	0/1:21,0,34:9	0/0:0,24,109:37	0/1:14,0,14:4	0/0:0,48,164:61	0/0:0,69,177:82	0/0:0,9,56:22	0/0:0,27,122:40	0/0:0,45,146:58	0/0:0,1,81:14	0/0:0,15,79:28	0/0:0,42,154:55	0/0:0,57,178:70	0/0:0,15,87:28	0/0:0,51,156:64	0/0:0,36,170:49	0/0:0,17,152:30	0/0:0,30,119:43	0/0:0,12,69:25	0/0:0,9,56:22	0/0:0,63,189:76	0/0:2,0,69:11	0/0:0,37,163:50	0/0:0,24,116:37	0/0:0,21,157:34	0/0:11,17,46:19	0/0:0,36,142:49	0/0:0,24,117:37	0/0:0,24,116:37	0/0:0,21,98:34	0/0:0,24,107:37	0/0:0,15,79:28	0/0:0,21,105:34	0/0:0,0,0:13	0/0:0,21,103:34	0/0:0,12,73:25	0/1:14,0,14:4	0/0:0,9,57:22	0/0:5,17,68:25	0/0:0,24,104:37	0/0:11,0,28:4	0/0:0,9,57:22	0/0:0,30,139:43	0/0:0,9,56:22	0/0:0,39,149:52	0/0:0,18,99:31	0/0:0,6,36:19	0/0:0,7,92:20	0/0:0,18,98:31	0/0:0,15,85:28	0/1:14,0,14:4	0/0:0,45,169:58	0/0:0,1,77:14	0/0:0,9,56:22	0/0:0,15,85:28	0/0:0,0,0:13	0/0:0,21,103:34	0/0:0,16,129:29	0/0:0,9,57:22	0/0:0,9,49:22	0/0:0,24,97:37	0/1:14,0,14:4	0/0:0,12,70:25	0/0:0,9,57:22	0/0:0,30,134:43	0/0:0,1,81:14	0/0:0,22,137:35	0/0:0,8,148:21	0/0:0,9,56:22	0/0:0,12,73:25	0/0:0,30,132:43	0/0:22,31,69:22	0/0:0,3,20:16
NC_011379.1	9	.	A	T	999	.	DP=1207;VDB=1.565006e-25;RPB=1.401249e+01;AF1=0.1774;G3=0.6231,0.3769,2.902e-11;HWE=0.00527;AF2=0.1625,0.3063;LRT=0.182;LRT2=0.246;AC1=38;DP4=511,207,1,188;MQ=20;FQ=999;PCHI2=0.263;PC2=21,0;PV4=8.1e-81,0.061,1,1	GT:PL:GQ	0/0:0,7,88:11	0/1:32,0,37:28	0/0:0,6,40:10	0/0:0,23,143:27	0/1:5,0,96:4	0/1:8,0,44:6	0/0:0,22,110:26	0/1:11,0,31:8	0/0:0,12,69:16	0/1:4,0,73:3	0/0:11,17,43:10	0/1:13,0,71:10	0/0:0,1,77:6	0/0:2,17,81:19	0/1:25,0,25:21	0/0:0,16,119:20	0/0:0,21,103:25	0/1:35,0,57:31	0/0:1,0,58:5	0/0:0,15,87:19	0/0:2,0,63:4	0/1:11,0,81:8	0/1:11,0,31:8	0/0:0,10,81:14	0/0:0,13,107:17	0/1:18,12,88:4	0/0:2,17,75:19	0/0:0,12,73:16	0/0:0,10,109:14	0/0:0,60,156:64	0/0:19,31,78:16	0/0:0,3,20:8	0/0:0,36,142:40	0/0:8,17,58:13	0/0:0,36,106:40	0/1:23,14,37:6	0/1:34,0,23:28	0/1:14,0,56:11	0/1:8,0,44:6	0/0:0,37,153:41	0/1:6,0,83:4	0/1:11,0,28:8	0/0:0,27,129:31	0/0:0,33,105:37	0/0:0,9,56:13	0/0:5,17,60:16	0/0:0,36,116:40	0/0:0,37,153:41	0/0:11,17,43:10	0/0:0,48,128:52	0/0:0,11,140:15	0/1:37,0,115:33	0/0:0,33,139:37	0/0:0,12,69:16	0/0:8,17,58:13	0/0:0,0,117:5	0/1:7,0,35:5	0/1:24,0,100:20	0/0:19,31,82:16	0/0:11,40,150:33	0/0:0,12,73:16	0/0:7,15,70:12	0/0:17,32,85:19	0/1:30,0,35:26	0/1:18,14,63:3	0/0:0,24,114:28	0/1:8,0,38:6	0/0:0,12,69:16	0/0:0,0,0:5	0/0:0,18,81:22	0/0:11,17,46:10	0/1:31,17,14:6	0/0:0,6,40:10	0/0:0,1,77:6	0/1:23,14,37:6	0/0:11,17,43:10	0/1:11,0,27:8	0/0:0,1,77:6	0/0:0,9,56:13	0/0:0,13,110:17	0/1:7,0,35:5	0/0:0,6,36:10	0/0:0,10,97:14	0/0:0,15,87:19	0/1:5,0,55:4	0/1:31,17,14:6	0/1:5,0,101:4	0/1:17,0,61:14	0/1:11,0,28:8	0/0:0,15,85:19	0/0:0,0,0:5	0/0:0,21,93:25	0/0:0,13,118:17	0/0:0,12,70:16	0/0:20,20,20:5	0/0:0,24,97:28	0/1:14,0,14:11	0/1:25,0,28:21	0/1:28,0,11:19	0/0:10,15,68:9	0/1:19,0,32:15	0/1:14,0,86:11	0/1:21,0,118:17	0/0:0,9,56:13	0/1:11,0,28:8	0/0:0,16,119:20	0/1:5,0,56:4	0/0:0,6,40:10
NC_011379.1	133	.	C	T	999	.	DP=32200;VDB=1.961676e-06;RPB=4.787183e-01;AF1=1;AF2=1,1;LRT=1;LRT2=1;AC1=216;DP4=5,10,19749,11742;MQ=20;FQ=-305;PV4=0.029,1,1,1	GT:PL:GQ	1/1:255,255,0:99	1/1:255,255,0:99	1/1:255,255,0:99	1/1:255,255,0:99	1/1:255,255,0:99	1/1:255,255,0:99	1/1:255,255,0:99	1/1:255,255,0:99	1/1:255,255,0:99	1/1:255,255,0:99	1/1:255,255,0:99	1/1:255,255,0:99	1/1:255,255,0:99	1/1:255,255,0:99	1/1:255,255,0:99	1/1:255,255,0:99	1/1:255,255,0:99	1/1:255,255,0:99	1/1:255,255,0:99	1/1:255,255,0:99	1/1:255,255,0:99	1/1:255,255,0:99	1/1:255,255,0:99	1/1:255,255,0:99	1/1:255,255,0:99	1/1:255,255,0:99	1/1:255,255,0:99	1/1:255,255,0:99	1/1:255,255,0:99	1/1:255,255,0:99	1/1:255,255,0:99	1/1:255,255,0:99	1/1:255,255,0:99	1/1:255,255,0:99	1/1:255,255,0:99	1/1:255,255,0:99	1/1:255,255,0:99	1/1:255,255,0:99	1/1:255,255,0:99	1/1:255,255,0:99	1/1:255,255,0:99	1/1:255,255,0:99	1/1:255,255,0:99	1/1:255,255,0:99	1/1:255,255,0:99	1/1:255,255,0:99	1/1:255,255,0:99	1/1:255,255,0:99	1/1:255,255,0:99	1/1:255,255,0:99	1/1:255,255,0:99	1/1:255,255,0:99	1/1:255,255,0:99	1/1:255,255,0:99	1/1:255,255,0:99	1/1:255,255,0:99	1/1:255,255,0:99	1/1:255,255,0:99	1/1:255,255,0:99	1/1:255,255,0:99	1/1:255,255,0:99	1/1:255,255,0:99	1/1:255,255,0:99	1/1:255,255,0:99	1/1:255,255,0:99	1/1:255,255,0:99	1/1:255,255,0:99	1/1:255,255,0:99	1/1:255,255,0:99	1/1:255,255,0:99	1/1:255,255,0:99	1/1:255,255,0:99	1/1:255,255,0:99	1/1:255,255,0:99	1/1:255,255,0:99	1/1:255,255,0:99	1/1:255,255,0:99	1/1:255,255,0:99	1/1:255,255,0:99	1/1:255,255,0:99	1/1:255,255,0:99	1/1:255,255,0:99	1/1:255,255,0:99	1/1:255,255,0:99	1/1:255,255,0:99	1/1:255,255,0:99	1/1:255,255,0:99	1/1:255,255,0:99	1/1:255,255,0:99	1/1:255,255,0:99	1/1:255,255,0:99	1/1:255,255,0:99	1/1:255,255,0:99	1/1:255,255,0:99	1/1:255,255,0:99	1/1:255,255,0:99	1/1:255,255,0:99	1/1:255,255,0:99	1/1:255,255,0:99	1/1:255,255,0:99	1/1:255,255,0:99	1/1:255,255,0:99	1/1:255,255,0:99	1/1:255,255,0:99	1/1:247,255,0:99	1/1:255,255,0:99	1/1:255,255,0:99	1/1:255,255,0:99
NC_011379.1	470	.	A	C	999	.	DP=26584;VDB=8.716469e-02;RPB=8.423669e-03;AF1=1;AF2=1,1;LRT=1;LRT2=1;AC1=216;DP4=8,2,1086,24202;MQ=20;FQ=-305;PV4=5e-10,1,1,1	GT:PL:GQ	1/1:255,255,0:99	1/1:255,255,0:99	1/1:255,255,0:99	1/1:255,255,0:99	1/1:255,255,0:99	1/1:255,255,0:99	1/1:255,255,0:99	1/1:255,255,0:99	1/1:255,255,0:99	1/1:255,255,0:99	1/1:255,255,0:99	1/1:255,255,0:99	1/1:255,255,0:99	1/1:255,255,0:99	1/1:255,255,0:99	1/1:255,255,0:99	1/1:255,255,0:99	1/1:255,255,0:99	1/1:255,255,0:99	1/1:255,255,0:99	1/1:255,255,0:99	1/1:255,255,0:99	1/1:255,255,0:99	1/1:255,255,0:99	1/1:255,255,0:99	1/1:255,255,0:99	1/1:255,255,0:99	1/1:255,255,0:99	1/1:255,255,0:99	1/1:255,255,0:99	1/1:255,255,0:99	1/1:255,255,0:99	1/1:255,255,0:99	1/1:255,255,0:99	1/1:255,255,0:99	1/1:255,255,0:99	1/1:255,255,0:99	1/1:255,255,0:99	1/1:255,255,0:99	1/1:255,255,0:99	1/1:255,255,0:99	1/1:255,255,0:99	1/1:255,255,0:99	1/1:255,255,0:99	1/1:255,255,0:99	1/1:255,255,0:99	1/1:255,255,0:99	1/1:255,255,0:99	1/1:255,255,0:99	1/1:255,255,0:99	1/1:255,255,0:99	1/1:255,255,0:99	1/1:255,255,0:99	1/1:255,255,0:99	1/1:255,255,0:99	1/1:255,255,0:99	1/1:255,255,0:99	1/1:255,255,0:99	1/1:255,255,0:99	1/1:255,255,0:99	1/1:255,255,0:99	1/1:255,255,0:99	1/1:255,255,0:99	1/1:255,255,0:99	1/1:255,255,0:99	1/1:255,255,0:99	1/1:255,255,0:99	1/1:255,255,0:99	1/1:255,255,0:99	1/1:255,255,0:99	1/1:255,255,0:99	1/1:255,255,0:99	1/1:255,255,0:99	1/1:255,255,0:99	1/1:255,255,0:99	1/1:255,255,0:99	1/1:255,255,0:99	1/1:255,255,0:99	1/1:255,255,0:99	1/1:255,255,0:99	1/1:255,255,0:99	1/1:255,255,0:99	1/1:255,255,0:99	1/1:255,255,0:99	1/1:255,255,0:99	1/1:255,255,0:99	1/1:255,255,0:99	1/1:255,255,0:99	1/1:255,255,0:99	1/1:255,255,0:99	1/1:255,255,0:99	1/1:255,255,0:99	1/1:255,255,0:99	1/1:255,255,0:99	1/1:255,255,0:99	1/1:255,255,0:99	1/1:255,255,0:99	1/1:255,255,0:99	1/1:255,255,0:99	1/1:255,255,0:99	1/1:255,255,0:99	1/1:255,255,0:99	1/1:255,255,0:99	1/1:255,255,0:99	1/1:255,255,0:99	1/1:255,255,0:99	1/1:255,255,0:99	1/1:255,255,0:99
NC_011379.1	517	.	T	A	999	.	DP=27116;VDB=1.360870e-01;RPB=1.475522e+01;AF1=1;AF2=1,1;LRT=1;LRT2=1;AC1=216;DP4=3,94,6170,19194;MQ=20;FQ=-305;PV4=1.6e-08,1,1,1	GT:PL:GQ	1/1:255,255,0:99	1/1:255,255,0:99	1/1:255,255,0:99	1/1:255,255,0:99	1/1:255,255,0:99	1/1:255,255,0:99	1/1:255,255,0:99	1/1:255,255,0:99	1/1:255,255,0:99	1/1:255,255,0:99	1/1:255,255,0:99	1/1:255,255,0:99	1/1:255,255,0:99	1/1:255,255,0:99	1/1:255,255,0:99	1/1:255,255,0:99	1/1:255,255,0:99	1/1:255,255,0:99	1/1:255,255,0:99	1/1:255,255,0:99	1/1:255,255,0:99	1/1:255,255,0:99	1/1:255,255,0:99	1/1:255,255,0:99	1/1:255,255,0:99	1/1:255,255,0:99	1/1:255,255,0:99	1/1:255,255,0:99	1/1:255,255,0:99	1/1:255,255,0:99	1/1:255,255,0:99	1/1:255,255,0:99	1/1:255,255,0:99	1/1:255,255,0:99	1/1:255,255,0:99	1/1:255,255,0:99	1/1:255,255,0:99	1/1:255,255,0:99	1/1:255,255,0:99	1/1:255,255,0:99	1/1:255,255,0:99	1/1:255,255,0:99	1/1:255,255,0:99	1/1:255,255,0:99	1/1:255,255,0:99	1/1:255,255,0:99	1/1:255,255,0:99	1/1:255,255,0:99	1/1:255,255,0:99	1/1:255,255,0:99	1/1:255,255,0:99	1/1:255,255,0:99	1/1:255,255,0:99	1/1:255,255,0:99	1/1:255,255,0:99	1/1:255,255,0:99	1/1:255,255,0:99	1/1:255,255,0:99	1/1:255,255,0:99	1/1:255,255,0:99	1/1:255,255,0:99	1/1:255,255,0:99	1/1:255,255,0:99	1/1:255,255,0:99	1/1:255,255,0:99	1/1:255,255,0:99	1/1:255,255,0:99	1/1:255,255,0:99	1/1:255,255,0:99	1/1:255,255,0:99	1/1:255,255,0:99	1/1:255,255,0:99	1/1:255,255,0:99	1/1:255,255,0:99	1/1:255,255,0:99	1/1:255,255,0:99	1/1:255,255,0:99	1/1:255,255,0:99	1/1:255,255,0:99	1/1:255,255,0:99	1/1:255,255,0:99	1/1:255,255,0:99	1/1:255,255,0:99	1/1:255,255,0:99	1/1:255,255,0:99	1/1:255,255,0:99	1/1:255,255,0:99	1/1:255,255,0:99	1/1:255,255,0:99	1/1:255,255,0:99	1/1:255,255,0:99	1/1:255,255,0:99	1/1:255,255,0:99	1/1:255,255,0:99	1/1:255,255,0:99	1/1:255,255,0:99	1/1:255,255,0:99	1/1:255,255,0:99	1/1:255,255,0:99	1/1:255,255,0:99	1/1:255,255,0:99	1/1:255,255,0:99	1/1:255,255,0:99	1/1:255,255,0:99	1/1:255,255,0:99	1/1:255,255,0:99	1/1:255,255,0:99	1/1:255,255,0:99
NC_011379.1	575	.	G	A	999	.	DP=26816;VDB=2.281455e-01;RPB=5.091094e+00;AF1=1;AF2=1,1;LRT=1;LRT2=1;AC1=216;DP4=3,33,14495,11502;MQ=20;FQ=-305;PV4=3.5e-09,1,1,1	GT:PL:GQ	1/1:255,255,0:99	1/1:255,255,0:99	1/1:255,255,0:99	1/1:255,255,0:99	1/1:255,255,0:99	1/1:255,255,0:99	1/1:255,255,0:99	1/1:255,255,0:99	1/1:255,255,0:99	1/1:255,255,0:99	1/1:255,255,0:99	1/1:255,255,0:99	1/1:255,255,0:99	1/1:255,255,0:99	1/1:255,255,0:99	1/1:255,255,0:99	1/1:255,255,0:99	1/1:255,255,0:99	1/1:255,255,0:99	1/1:255,255,0:99	1/1:255,255,0:99	1/1:255,255,0:99	1/1:255,255,0:99	1/1:255,255,0:99	1/1:255,255,0:99	1/1:255,255,0:99	1/1:255,255,0:99	1/1:255,255,0:99	1/1:255,255,0:99	1/1:255,255,0:99	1/1:255,255,0:99	1/1:255,255,0:99	1/1:255,255,0:99	1/1:255,255,0:99	1/1:255,255,0:99	1/1:255,255,0:99	1/1:255,255,0:99	1/1:255,255,0:99	1/1:255,255,0:99	1/1:255,255,0:99	1/1:255,255,0:99	1/1:255,255,0:99	1/1:255,255,0:99	1/1:255,255,0:99	1/1:255,255,0:99	1/1:255,255,0:99	1/1:255,255,0:99	1/1:255,255,0:99	1/1:255,255,0:99	1/1:255,255,0:99	1/1:255,255,0:99	1/1:255,255,0:99	1/1:255,255,0:99	1/1:255,255,0:99	1/1:255,255,0:99	1/1:255,255,0:99	1/1:255,255,0:99	1/1:255,255,0:99	1/1:255,255,0:99	1/1:255,255,0:99	1/1:255,255,0:99	1/1:255,255,0:99	1/1:255,255,0:99	1/1:255,255,0:99	1/1:255,255,0:99	1/1:255,255,0:99	1/1:255,255,0:99	1/1:255,255,0:99	1/1:255,255,0:99	1/1:255,255,0:99	1/1:255,255,0:99	1/1:255,255,0:99	1/1:255,255,0:99	1/1:255,255,0:99	1/1:255,255,0:99	1/1:255,255,0:99	1/1:255,255,0:99	1/1:255,255,0:99	1/1:255,255,0:99	1/1:255,255,0:99	1/1:255,255,0:99	1/1:255,255,0:99	1/1:255,255,0:99	1/1:255,255,0:99	1/1:255,255,0:99	1/1:255,255,0:99	1/1:255,255,0:99	1/1:255,255,0:99	1/1:255,255,0:99	1/1:255,255,0:99	1/1:255,255,0:99	1/1:255,255,0:99	1/1:255,255,0:99	1/1:255,255,0:99	1/1:255,255,0:99	1/1:255,255,0:99	1/1:255,255,0:99	1/1:255,255,0:99	1/1:255,255,0:99	1/1:255,255,0:99	1/1:255,255,0:99	1/1:255,255,0:99	1/1:255,255,0:99	1/1:255,255,0:99	1/1:255,255,0:99	1/1:255,255,0:99	1/1:255,255,0:99	1/1:255,255,0:99
NC_011379.1	985	.	G	C	47.2	.	DP=8927;VDB=3.675061e-31;RPB=6.825760e+00;AF1=0.0501;AF2=0.05687,1.806e-09;LRT=0.139;LRT2=0.317;AC1=11;DP4=2629,3329,1176,1;MQ=20;FQ=47.4;PCHI2=0.29;PC2=0,43;PV4=0,0,1,1	GT:PL:GQ	0/0:0,143,196:99	0/0:0,109,198:99	0/0:9,0,140:3	0/0:0,120,191:99	0/1:15,0,144:6	0/0:0,58,162:68	0/0:0,211,199:99	0/0:0,137,207:99	0/0:0,70,162:80	0/0:0,198,207:99	0/0:0,88,184:98	0/0:0,135,202:99	0/0:0,35,160:45	0/0:0,12,147:22	0/1:19,0,141:10	0/0:0,167,213:99	0/0:0,118,191:99	0/0:0,55,168:65	0/0:0,111,184:99	0/0:7,0,150:5	0/0:0,86,174:96	0/0:0,13,154:23	0/0:0,4,143:14	0/0:0,186,210:99	0/0:0,129,194:99	0/0:0,48,162:58	0/1:22,0,151:12	0/1:27,0,137:17	0/0:0,192,204:99	0/0:0,88,172:98	0/0:0,14,155:24	0/0:0,196,224:99	0/0:0,34,158:44	0/0:0,117,189:99	0/0:0,47,166:57	0/0:0,43,174:53	0/0:0,60,177:70	0/0:0,80,183:90	0/0:0,5,147:15	0/0:0,103,192:99	0/0:0,94,176:99	0/0:0,48,161:58	0/0:0,98,176:99	0/1:18,0,139:9	0/0:0,69,180:79	0/0:0,91,194:99	0/0:0,72,183:82	0/0:0,160,203:99	0/0:0,91,175:99	0/0:0,87,177:97	0/0:0,42,159:52	0/0:0,60,169:70	0/0:0,40,158:50	0/0:0,173,211:99	0/0:0,6,149:16	0/0:0,131,203:99	0/0:0,81,187:91	0/0:0,187,207:99	0/0:0,78,182:88	0/0:0,23,148:33	0/0:0,47,174:57	0/0:0,64,171:74	0/0:0,0,143:10	0/0:0,55,168:65	0/0:0,127,193:99	0/0:0,84,190:94	0/0:0,3,149:13	0/0:5,0,144:6	0/0:0,8,152:18	0/0:0,106,193:99	0/0:0,63,175:73	0/1:37,0,127:27	0/0:0,4,147:14	0/0:0,103,187:99	0/0:0,22,160:32	0/1:11,0,146:4	0/1:22,0,130:12	0/0:0,128,197:99	0/0:0,19,159:29	0/0:0,140,203:99	0/0:0,94,189:99	0/0:0,10,150:20	0/0:0,75,176:85	0/0:0,83,179:93	0/1:19,0,133:10	0/1:13,0,130:5	0/0:0,13,148:23	0/1:13,0,146:5	0/0:0,93,184:99	0/0:0,48,176:58	0/0:0,36,166:46	0/0:0,60,178:70	0/0:0,14,152:24	0/0:0,60,176:70	0/0:0,18,161:28	0/0:0,84,182:94	0/0:0,67,176:77	0/0:4,0,144:7	0/0:0,28,163:38	0/0:0,94,189:99	0/0:0,67,175:77	0/0:0,105,182:99	0/0:0,61,153:71	0/0:0,36,161:46	0/0:0,91,206:99	0/0:0,153,194:99	0/0:0,49,176:59	0/0:0,61,188:71
NC_011379.1	987	.	T	G	136	.	DP=8396;VDB=2.660432e-30;RPB=1.311407e+01;AF1=0.07843;AF2=0.08805,3.826e-10;LRT=0.0627;LRT2=0.158;AC1=17;DP4=2187,2922,1090,1;MQ=20;FQ=137;PCHI2=0.175;PC2=0,65;PV4=0,0,1,1	GT:PL:GQ	0/0:0,105,185:99	0/0:0,79,189:87	0/1:9,0,138:4	0/0:0,85,185:93	0/1:22,0,149:14	0/0:0,48,164:56	0/0:0,199,198:99	0/0:0,125,206:99	0/0:0,56,163:64	0/0:0,150,196:99	0/0:0,75,184:83	0/0:0,130,201:99	0/0:0,35,166:43	0/0:0,16,148:24	0/1:31,0,130:23	0/0:0,75,186:83	0/0:0,89,182:97	0/0:0,43,168:51	0/0:0,102,189:99	0/1:23,0,148:15	0/0:0,74,172:82	0/0:0,20,159:28	0/0:7,0,146:3	0/0:0,148,204:99	0/0:0,82,190:90	0/0:0,59,173:67	0/1:30,0,145:22	0/1:23,0,138:15	0/0:0,169,203:99	0/0:0,77,174:85	0/0:0,23,161:31	0/0:0,183,223:99	0/0:0,24,160:32	0/0:0,95,190:99	0/0:0,46,166:54	0/0:0,14,151:22	0/0:0,39,173:47	0/0:0,36,169:44	0/0:4,0,147:5	0/0:0,79,186:87	0/0:0,99,179:99	0/0:0,20,157:28	0/0:0,77,172:85	0/1:23,0,141:15	0/0:0,58,177:66	0/0:0,98,199:99	0/0:0,56,179:64	0/0:0,135,204:99	0/0:0,71,175:79	0/0:0,68,179:76	0/0:0,27,159:35	0/0:0,59,175:67	0/0:0,35,163:43	0/0:0,144,209:99	0/0:4,0,148:5	0/0:0,110,194:99	0/0:0,46,177:54	0/0:0,187,208:99	0/0:0,66,184:74	0/0:0,35,155:43	0/0:0,47,171:55	0/0:0,68,174:76	0/0:0,1,144:9	0/0:0,42,151:50	0/0:0,104,194:99	0/0:0,80,189:88	0/1:16,0,148:9	0/1:8,0,148:3	0/0:0,3,149:11	0/0:0,52,178:60	0/0:0,49,176:57	0/1:14,0,139:7	0/0:0,2,141:10	0/0:0,78,178:86	0/0:0,10,156:18	0/1:13,0,142:6	0/1:38,0,124:30	0/0:0,93,188:99	0/0:0,15,153:23	0/0:0,95,189:99	0/0:0,80,190:88	0/0:3,0,135:6	0/0:0,49,167:57	0/0:0,59,176:67	0/1:21,0,132:13	0/1:21,0,116:13	0/0:0,14,152:22	0/1:23,0,148:15	0/0:0,69,176:77	0/0:0,37,172:45	0/0:0,41,177:49	0/0:0,44,169:52	0/1:18,0,144:11	0/0:0,62,181:70	0/0:0,2,148:10	0/0:0,65,181:73	0/0:0,65,179:73	0/1:24,0,148:16	0/0:0,18,152:26	0/0:0,65,181:73	0/0:0,82,184:90	0/0:0,102,180:99	0/0:0,56,155:64	0/0:0,33,170:41	0/0:0,79,203:87	0/0:0,119,185:99	0/0:0,38,174:46	0/0:0,52,184:60
NC_011379.1	1090	.	G	A	999	.	DP=27436;VDB=2.959849e-02;RPB=8.465608e+01;AF1=0.6449;G3=0.03694,0.6437,0.3194;HWE=2.07e-05;AF2=0.6428,0.6643;LRT=0.852;LRT2=0.668;AC1=139;DP4=54,5183,3037,2371;MQ=20;FQ=999;PCHI2=0.845;PC2=8,1;PV4=0,1,1,1	GT:PL:GQ	1/1:191,238,0:99	0/1:137,0,45:45	0/1:82,0,16:17	0/1:143,0,54:54	1/1:11,62,0:16	1/1:147,12,0:12	1/1:178,199,0:99	0/1:96,0,22:22	0/1:131,0,46:46	1/1:133,30,0:30	0/1:86,0,20:20	1/1:188,238,0:99	1/1:4,32,0:10	0/1:74,0,27:27	0/0:0,59,23:18	0/1:118,0,33:33	0/1:144,0,27:27	0/1:130,0,36:36	0/1:118,0,35:35	0/1:95,0,47:47	0/1:97,0,26:26	0/1:92,0,26:26	1/1:9,34,0:14	0/1:135,0,7:8	0/1:147,0,26:26	0/1:138,0,25:25	0/0:0,64,33:28	0/1:90,0,42:42	1/1:147,29,0:29	1/1:177,126,0:99	0/0:0,35,25:19	0/1:24,0,4:6	0/1:131,0,6:7	0/1:135,0,27:27	0/1:112,0,50:50	0/1:126,0,6:7	1/1:165,84,0:84	0/1:87,0,27:27	1/1:33,16,0:16	0/1:90,0,55:55	1/1:129,6,0:7	0/1:143,0,32:32	1/1:161,65,0:65	0/1:135,0,38:38	0/1:55,0,24:24	0/1:120,0,67:67	0/1:136,0,47:47	1/1:166,106,0:99	1/1:47,3,0:4	1/1:167,110,0:99	1/1:183,211,0:99	1/1:140,26,0:26	0/1:144,0,17:17	0/1:126,0,37:37	0/1:137,0,49:49	1/1:164,116,0:99	0/1:80,0,45:45	1/1:213,239,0:99	1/1:152,94,0:94	1/1:138,35,0:35	0/1:138,0,49:49	1/1:162,97,0:97	0/1:131,0,42:42	1/1:171,142,0:99	0/1:137,0,33:33	1/1:14,50,0:19	1/1:16,35,0:21	0/1:141,0,40:40	0/1:80,0,28:28	1/1:155,42,0:42	0/1:45,0,0:3	0/0:0,62,21:16	0/1:73,0,12:13	0/1:123,0,40:40	0/1:85,0,18:18	0/1:27,0,1:4	0/1:124,0,40:40	0/1:140,0,25:25	0/1:92,0,40:40	0/1:112,0,46:46	0/1:82,0,17:17	1/1:12,20,0:15	0/1:137,0,17:17	0/1:130,0,36:36	0/1:7,0,5:6	0/1:98,0,26:26	0/1:139,0,20:20	0/1:148,0,45:45	0/1:114,0,28:28	0/1:79,0,24:24	0/1:77,0,31:31	1/1:142,10,0:10	0/1:115,0,68:68	0/1:132,0,55:55	0/1:1,0,6:5	0/1:101,0,24:24	1/1:146,59,0:59	0/1:60,0,13:14	0/1:47,0,4:6	1/1:142,31,0:31	0/1:135,0,49:49	1/1:166,121,0:99	1/1:175,149,0:99	0/1:109,0,34:34	0/1:121,0,47:47	0/1:130,0,48:48	0/1:132,0,24:24	0/1:139,0,36:36
NC_011379.1	1095	.	A	G	141	.	DP=28106;VDB=3.650382e-42;RPB=-3.260769e+01;AF1=0.08543;AF2=0.0855,0.08474;LRT=0.991;LRT2=1;AC1=19;DP4=4106,2976,78,1706;MQ=20;FQ=141;PCHI2=0.742;PC2=5,2;PV4=0,0,1,1	GT:PL:GQ	0/0:0,255,217:99	0/0:0,139,190:99	0/0:0,4,136:12	0/0:0,58,170:65	0/0:0,0,136:8	0/0:0,190,205:99	0/0:0,255,210:99	0/0:0,19,155:26	0/0:0,180,186:99	0/0:0,244,209:99	0/0:0,16,147:23	0/0:0,255,222:99	0/1:26,0,115:19	0/0:1,0,133:7	0/1:33,0,114:26	0/0:0,25,150:32	0/0:0,112,180:99	0/0:0,78,171:85	0/0:0,28,149:35	0/0:0,27,144:34	0/0:0,37,162:44	0/0:0,8,145:15	0/1:26,0,134:19	0/0:0,135,178:99	0/0:0,88,178:95	0/0:0,180,196:99	0/1:25,0,100:18	0/0:0,69,166:76	0/0:0,208,200:99	0/0:0,255,222:99	0/1:13,0,137:7	0/1:11,0,114:5	0/0:0,196,190:99	0/0:0,81,166:88	0/0:7,0,136:3	0/0:0,163,180:99	0/0:0,202,203:99	0/0:0,22,142:29	0/0:0,63,171:70	0/0:0,15,146:22	0/0:0,255,199:99	0/0:0,84,169:91	0/0:0,245,211:99	0/0:0,94,171:99	0/1:12,0,138:6	0/0:0,28,148:35	0/0:0,103,179:99	0/0:0,255,210:99	0/1:11,0,147:5	0/0:0,241,201:99	0/0:0,255,203:99	0/0:0,190,194:99	0/0:0,99,181:99	0/0:5,0,135:4	0/0:0,90,170:97	0/0:0,192,194:99	0/0:0,9,135:16	0/0:0,255,224:99	0/0:0,231,199:99	0/0:0,220,202:99	0/0:0,139,190:99	0/0:0,255,200:99	0/0:0,50,156:57	0/0:0,227,192:99	0/0:0,122,177:99	0/1:17,0,133:10	0/1:26,0,115:19	0/0:0,72,164:79	0/1:14,0,139:8	0/0:0,193,197:99	0/1:8,0,140:3	0/1:37,0,119:30	0/0:0,10,149:17	0/0:0,62,166:69	0/0:0,48,162:55	0/1:27,0,133:20	0/0:0,42,153:49	0/0:0,107,176:99	0/0:0,17,134:24	0/0:0,22,153:29	0/0:0,8,147:15	0/1:17,0,126:10	0/0:0,74,165:81	0/0:0,85,164:92	0/1:11,0,135:5	0/0:0,13,144:20	0/0:0,171,206:99	0/0:0,89,186:96	0/0:0,7,139:14	0/0:0,44,168:51	0/0:0,72,174:79	0/0:0,142,195:99	0/0:0,120,199:99	0/0:0,55,167:62	0/1:9,0,141:4	0/0:0,29,158:36	0/0:0,203,190:99	0/1:24,0,139:17	0/1:20,0,138:13	0/0:0,208,195:99	0/0:0,58,169:65	0/0:0,233,203:99	0/0:0,255,214:99	0/1:12,0,141:6	0/0:0,32,142:39	0/0:0,53,154:60	0/0:0,121,171:99	0/0:0,121,197:99
NC_011379.1	1098	.	A	T	999	.	DP=28329;VDB=0.000000e+00;RPB=-3.957992e+01;AF1=0.4806;G3=0.1543,0.7002,0.1455;HWE=8.06e-05;AF2=0.4763,0.5107;LRT=0.782;LRT2=0.313;AC1=104;DP4=4395,3689,14,17437;MQ=20;FQ=999;PCHI2=0.733;PC2=7,1;PV4=0,0,1,1	GT:PL:GQ	0/1:50,0,150:53	0/1:20,0,46:23	0/1:24,0,59:27	0/1:19,0,49:22	1/1:1,49,0:3	0/0:0,21,3:5	0/1:58,0,142:61	0/1:10,0,39:13	0/1:9,0,23:12	0/1:57,0,144:60	0/1:44,0,64:47	0/1:46,0,148:49	1/1:68,217,0:67	0/0:0,41,0:3	1/1:6,62,0:6	0/1:33,0,73:36	0/1:44,0,95:47	0/1:30,0,67:33	0/1:42,0,53:44	0/1:1,0,17:5	0/1:5,0,32:8	0/1:13,0,49:16	0/0:0,49,3:5	0/1:54,0,125:57	0/0:0,7,11:5	0/1:34,0,75:37	1/1:28,136,0:27	1/1:8,50,0:8	0/1:20,0,42:23	0/1:62,0,130:65	0/0:0,41,8:9	0/0:0,36,2:5	0/1:58,0,124:61	0/1:37,0,73:40	0/1:0,2,22:3	0/1:56,0,127:59	0/1:42,0,83:45	0/1:17,0,43:20	1/1:35,158,0:34	0/1:7,0,30:10	0/1:56,0,111:59	0/1:49,0,109:52	0/1:75,0,114:78	0/1:54,0,122:57	0/0:0,16,19:13	0/1:35,0,81:38	0/1:22,0,51:25	0/1:56,0,114:59	0/0:0,57,2:5	0/1:52,0,102:55	0/1:57,0,141:60	0/1:57,0,129:60	0/1:53,0,119:56	0/0:0,6,18:5	0/1:71,0,131:74	0/1:52,0,103:55	0/1:17,0,11:13	0/1:61,0,146:64	0/1:77,0,111:80	0/1:41,0,79:44	0/0:0,8,8:5	0/1:38,0,67:41	0/1:47,0,107:50	0/1:27,0,49:30	0/1:26,0,53:29	1/1:12,88,0:12	0/0:0,52,1:4	0/1:36,0,79:39	0/0:0,8,19:6	0/1:17,0,38:20	1/1:29,71,0:28	1/1:6,76,0:6	0/0:0,26,12:13	0/1:22,0,56:25	0/1:8,0,29:11	0/0:0,46,8:9	0/1:36,0,78:39	0/1:54,0,120:57	0/1:24,0,54:27	0/1:23,0,59:26	0/0:0,41,2:5	1/1:21,104,0:20	0/1:48,0,103:51	0/1:41,0,87:44	1/1:13,22,0:12	0/0:0,15,8:8	0/1:0,1,15:4	0/0:0,29,5:7	0/1:16,0,48:19	0/0:0,12,18:9	0/0:0,39,0:3	0/1:2,0,17:6	1/1:11,76,0:11	0/1:2,0,24:6	0/1:2,0,29:6	0/1:3,0,25:7	0/1:33,0,62:36	0/0:0,12,19:9	0/0:0,7,21:6	0/1:55,0,118:58	0/1:42,0,95:45	0/1:56,0,140:59	0/1:62,0,135:65	0/1:24,0,68:27	0/1:44,0,97:47	0/1:37,0,77:40	0/1:44,0,87:47	1/1:13,69,0:13
NC_011379.1	1188	.	T	C	999	.	DP=35045;VDB=3.560404e-14;RPB=-8.350368e+00;AF1=1;AF2=1,1;LRT=1;LRT2=1;AC1=216;DP4=26,5,11607,22173;MQ=20;FQ=-305;PV4=2e-08,1,1,1	GT:PL:GQ	1/1:255,255,0:99	1/1:255,255,0:99	1/1:255,255,0:99	1/1:255,255,0:99	1/1:255,255,0:99	1/1:255,255,0:99	1/1:255,255,0:99	1/1:255,255,0:99	1/1:255,255,0:99	1/1:255,255,0:99	1/1:255,255,0:99	1/1:255,255,0:99	1/1:255,255,0:99	1/1:255,255,0:99	1/1:255,255,0:99	1/1:255,255,0:99	1/1:255,255,0:99	1/1:255,255,0:99	1/1:255,255,0:99	1/1:255,255,0:99	1/1:255,255,0:99	1/1:255,255,0:99	1/1:255,255,0:99	1/1:255,255,0:99	1/1:255,255,0:99	1/1:255,255,0:99	1/1:255,255,0:99	1/1:255,255,0:99	1/1:255,255,0:99	1/1:255,255,0:99	1/1:255,255,0:99	1/1:255,255,0:99	1/1:255,255,0:99	1/1:255,255,0:99	1/1:255,255,0:99	1/1:255,255,0:99	1/1:255,255,0:99	1/1:255,255,0:99	1/1:255,255,0:99	1/1:255,255,0:99	1/1:255,255,0:99	1/1:255,255,0:99	1/1:255,255,0:99	1/1:255,255,0:99	1/1:255,255,0:99	1/1:255,255,0:99	1/1:255,255,0:99	1/1:255,255,0:99	1/1:255,255,0:99	1/1:255,255,0:99	1/1:255,255,0:99	1/1:255,255,0:99	1/1:255,255,0:99	1/1:255,255,0:99	1/1:255,255,0:99	1/1:255,255,0:99	1/1:255,255,0:99	1/1:255,255,0:99	1/1:255,255,0:99	1/1:255,255,0:99	1/1:255,255,0:99	1/1:255,255,0:99	1/1:255,255,0:99	1/1:255,255,0:99	1/1:255,255,0:99	1/1:255,255,0:99	1/1:255,255,0:99	1/1:255,255,0:99	1/1:255,255,0:99	1/1:255,255,0:99	1/1:255,255,0:99	1/1:255,255,0:99	1/1:255,255,0:99	1/1:255,255,0:99	1/1:255,255,0:99	1/1:255,255,0:99	1/1:255,255,0:99	1/1:255,255,0:99	1/1:255,255,0:99	1/1:255,255,0:99	1/1:255,255,0:99	1/1:255,255,0:99	1/1:255,255,0:99	1/1:255,255,0:99	1/1:255,255,0:99	1/1:255,255,0:99	1/1:255,255,0:99	1/1:255,255,0:99	1/1:255,255,0:99	1/1:255,255,0:99	1/1:255,255,0:99	1/1:255,255,0:99	1/1:255,255,0:99	1/1:255,255,0:99	1/1:255,255,0:99	1/1:255,255,0:99	1/1:255,255,0:99	1/1:255,255,0:99	1/1:255,255,0:99	1/1:255,255,0:99	1/1:255,255,0:99	1/1:255,255,0:99	1/1:255,255,0:99	1/1:255,255,0:99	1/1:255,255,0:99	1/1:255,255,0:99	1/1:255,255,0:99	1/1:255,255,0:99
NC_011379.1	1522	.	A	G	999	.	DP=25892;VDB=3.604018e-01;RPB=-9.925151e+00;AF1=1;AF2=1,1;LRT=1;LRT2=1;AC1=216;DP4=24,33,17257,1292;MQ=20;FQ=-193;PV4=1.3e-23,1,1,1	GT:PL:GQ	1/1:196,255,0:99	1/1:185,255,0:99	1/1:198,255,0:99	1/1:129,255,0:99	1/1:155,255,0:99	1/1:144,255,0:99	1/1:154,255,0:99	1/1:186,255,0:99	1/1:158,255,0:99	1/1:169,255,0:99	1/1:173,255,0:99	1/1:139,255,0:99	1/1:161,255,0:99	1/1:207,255,0:99	1/1:237,255,0:99	1/1:152,255,0:99	1/1:166,255,0:99	1/1:174,255,0:99	1/1:178,255,0:99	1/1:186,255,0:99	1/1:185,255,0:99	1/1:203,255,0:99	1/1:165,255,0:99	1/1:180,255,0:99	1/1:152,255,0:99	1/1:157,255,0:99	1/1:209,255,0:99	1/1:179,255,0:99	1/1:142,255,0:99	1/1:122,255,0:99	1/1:200,255,0:99	1/1:207,255,0:99	1/1:160,255,0:99	1/1:170,255,0:99	1/1:202,255,0:99	1/1:165,255,0:99	1/1:137,255,0:99	1/1:196,255,0:99	1/1:139,255,0:99	1/1:185,255,0:99	1/1:152,255,0:99	1/1:230,255,0:99	1/1:134,255,0:99	1/1:171,255,0:99	1/1:231,255,0:99	1/1:235,255,0:99	1/1:169,255,0:99	1/1:125,255,0:99	1/1:189,255,0:99	1/1:130,255,0:99	1/1:169,255,0:99	1/1:158,255,0:99	1/1:159,255,0:99	1/1:220,255,0:99	1/1:198,255,0:99	1/1:167,255,0:99	1/1:227,255,0:99	1/1:176,255,0:99	1/1:148,255,0:99	1/1:157,255,0:99	1/1:130,255,0:99	1/1:128,255,0:99	1/1:198,255,0:99	1/1:150,255,0:99	1/1:147,255,0:99	1/1:172,255,0:99	1/1:178,255,0:99	1/1:137,255,0:99	1/1:175,255,0:99	1/1:133,255,0:99	1/1:155,255,0:99	1/1:221,255,0:99	1/1:196,255,0:99	1/1:140,255,0:99	1/1:196,255,0:99	1/1:210,255,0:99	1/1:190,255,0:99	1/1:173,255,0:99	1/1:234,255,0:99	1/1:131,255,0:99	1/1:159,255,0:99	1/1:204,255,0:99	1/1:178,255,0:99	1/1:171,255,0:99	1/1:206,255,0:99	1/1:169,255,0:99	1/1:136,255,0:99	1/1:153,255,0:99	1/1:213,255,0:99	1/1:171,255,0:99	1/1:150,255,0:99	1/1:155,255,0:99	1/1:121,255,0:99	1/1:165,255,0:99	1/1:214,255,0:99	1/1:201,255,0:99	1/1:151,255,0:99	1/1:214,255,0:99	1/1:155,255,0:99	1/1:146,255,0:99	1/1:186,255,0:99	1/1:176,255,0:99	1/1:147,255,0:99	1/1:229,255,0:99	1/1:249,255,0:99	1/1:137,255,0:99	1/1:170,255,0:99	1/1:145,255,0:99
NC_011379.1	1572	.	A	G	999	.	DP=26952;VDB=1.548479e-06;RPB=-7.715153e+00;AF1=1;AF2=1,1;LRT=1;LRT2=1;AC1=216;DP4=34,3,24912,1019;MQ=20;FQ=-253;PV4=0.18,1,1,1	GT:PL:GQ	1/1:211,255,0:99	1/1:224,255,0:99	1/1:218,255,0:99	1/1:200,255,0:99	1/1:209,255,0:99	1/1:213,255,0:99	1/1:175,255,0:99	1/1:219,255,0:99	1/1:186,255,0:99	1/1:200,255,0:99	1/1:223,255,0:99	1/1:167,255,0:99	1/1:193,255,0:99	1/1:206,255,0:99	1/1:205,255,0:99	1/1:170,255,0:99	1/1:185,255,0:99	1/1:202,255,0:99	1/1:213,255,0:99	1/1:192,255,0:99	1/1:222,255,0:99	1/1:187,255,0:99	1/1:211,255,0:99	1/1:206,255,0:99	1/1:205,255,0:99	1/1:182,255,0:99	1/1:193,255,0:99	1/1:173,255,0:99	1/1:185,255,0:99	1/1:185,255,0:99	1/1:197,255,0:99	1/1:205,255,0:99	1/1:192,255,0:99	1/1:229,255,0:99	1/1:214,255,0:99	1/1:214,255,0:99	1/1:175,255,0:99	1/1:204,255,0:99	1/1:210,255,0:99	1/1:222,255,0:99	1/1:219,255,0:99	1/1:197,255,0:99	1/1:202,255,0:99	1/1:210,255,0:99	1/1:191,255,0:99	1/1:177,255,0:99	1/1:217,255,0:99	1/1:192,255,0:99	1/1:186,255,0:99	1/1:208,255,0:99	1/1:225,255,0:99	1/1:218,255,0:99	1/1:197,255,0:99	1/1:183,255,0:99	1/1:210,255,0:99	1/1:206,255,0:99	1/1:177,255,0:99	1/1:216,255,0:99	1/1:178,255,0:99	1/1:199,255,0:99	1/1:192,255,0:99	1/1:185,255,0:99	1/1:219,255,0:99	1/1:207,255,0:99	1/1:197,255,0:99	1/1:208,255,0:99	1/1:195,255,0:99	1/1:216,255,0:99	1/1:182,255,0:99	1/1:177,255,0:99	1/1:184,255,0:99	1/1:203,255,0:99	1/1:205,255,0:99	1/1:178,255,0:99	1/1:226,255,0:99	1/1:198,255,0:99	1/1:183,255,0:99	1/1:174,255,0:99	1/1:209,255,0:99	1/1:205,255,0:99	1/1:196,255,0:99	1/1:187,255,0:99	1/1:217,255,0:99	1/1:195,255,0:99	1/1:231,255,0:99	1/1:202,255,0:99	1/1:190,255,0:99	1/1:168,255,0:99	1/1:191,255,0:99	1/1:205,255,0:99	1/1:202,255,0:99	1/1:195,255,0:99	1/1:174,255,0:99	1/1:206,255,0:99	1/1:214,255,0:99	1/1:209,255,0:99	1/1:218,255,0:99	1/1:192,255,0:99	1/1:193,255,0:99	1/1:195,255,0:99	1/1:195,255,0:99	1/1:204,255,0:99	1/1:182,255,0:99	1/1:211,255,0:99	1/1:215,255,0:99	1/1:191,255,0:99	1/1:211,255,0:99	1/1:176,255,0:99
NC_011379.1	1631	.	C	G	999	.	DP=26942;VDB=2.316772e-08;RPB=-5.799123e+00;AF1=1;AF2=1,1;LRT=1;LRT2=1;AC1=216;DP4=19,1,24179,1156;MQ=20;FQ=-242;PV4=0.61,1,1,1	GT:PL:GQ	1/1:204,255,0:99	1/1:222,255,0:99	1/1:218,255,0:99	1/1:199,255,0:99	1/1:213,255,0:99	1/1:220,255,0:99	1/1:173,255,0:99	1/1:222,255,0:99	1/1:188,255,0:99	1/1:206,255,0:99	1/1:217,255,0:99	1/1:163,255,0:99	1/1:192,255,0:99	1/1:207,255,0:99	1/1:209,255,0:99	1/1:166,255,0:99	1/1:194,255,0:99	1/1:199,255,0:99	1/1:214,255,0:99	1/1:198,255,0:99	1/1:223,255,0:99	1/1:194,255,0:99	1/1:212,255,0:99	1/1:210,255,0:99	1/1:207,255,0:99	1/1:187,255,0:99	1/1:207,255,0:99	1/1:181,255,0:99	1/1:179,255,0:99	1/1:183,255,0:99	1/1:215,255,0:99	1/1:206,255,0:99	1/1:182,255,0:99	1/1:225,255,0:99	1/1:218,255,0:99	1/1:210,255,0:99	1/1:168,255,0:99	1/1:210,255,0:99	1/1:217,255,0:99	1/1:228,255,0:99	1/1:221,255,0:99	1/1:204,255,0:99	1/1:206,255,0:99	1/1:221,255,0:99	1/1:186,255,0:99	1/1:197,255,0:99	1/1:218,255,0:99	1/1:183,255,0:99	1/1:195,255,0:99	1/1:218,255,0:99	1/1:223,255,0:99	1/1:217,255,0:99	1/1:202,255,0:99	1/1:184,255,0:99	1/1:207,255,0:99	1/1:203,255,0:99	1/1:189,255,0:99	1/1:213,255,0:99	1/1:175,255,0:99	1/1:194,255,0:99	1/1:197,255,0:99	1/1:186,255,0:99	1/1:218,255,0:99	1/1:206,255,0:99	1/1:197,255,0:99	1/1:199,255,0:99	1/1:195,255,0:99	1/1:218,255,0:99	1/1:184,255,0:99	1/1:181,255,0:99	1/1:185,255,0:99	1/1:206,255,0:99	1/1:191,255,0:99	1/1:177,255,0:99	1/1:219,255,0:99	1/1:206,255,0:99	1/1:179,255,0:99	1/1:187,255,0:99	1/1:214,255,0:99	1/1:208,255,0:99	1/1:197,255,0:99	1/1:187,255,0:99	1/1:212,255,0:99	1/1:189,255,0:99	1/1:233,255,0:99	1/1:208,255,0:99	1/1:183,255,0:99	1/1:174,255,0:99	1/1:190,255,0:99	1/1:201,255,0:99	1/1:198,255,0:99	1/1:194,255,0:99	1/1:168,255,0:99	1/1:201,255,0:99	1/1:216,255,0:99	1/1:204,255,0:99	1/1:218,255,0:99	1/1:191,255,0:99	1/1:197,255,0:99	1/1:194,255,0:99	1/1:200,255,0:99	1/1:213,255,0:99	1/1:182,255,0:99	1/1:204,255,0:99	1/1:225,255,0:99	1/1:189,255,0:99	1/1:215,255,0:99	1/1:165,255,0:99
NC_011379.1	1739	.	C	T	999	.	DP=27026;VDB=1.337688e-01;RPB=-3.152755e+00;AF1=1;AF2=1,1;LRT=1;LRT2=1;AC1=216;DP4=18,9,24747,1091;MQ=20;FQ=-248;PV4=1e-06,1,1,1	GT:PL:GQ	1/1:209,255,0:99	1/1:182,255,0:99	1/1:225,255,0:99	1/1:200,255,0:99	1/1:221,255,0:99	1/1:202,255,0:99	1/1:178,255,0:99	1/1:216,255,0:99	1/1:180,255,0:99	1/1:200,255,0:99	1/1:204,255,0:99	1/1:173,255,0:99	1/1:213,255,0:99	1/1:217,255,0:99	1/1:227,255,0:99	1/1:194,255,0:99	1/1:202,255,0:99	1/1:229,255,0:99	1/1:209,255,0:99	1/1:200,255,0:99	1/1:192,255,0:99	1/1:215,255,0:99	1/1:209,255,0:99	1/1:212,255,0:99	1/1:193,255,0:99	1/1:184,255,0:99	1/1:205,255,0:99	1/1:188,255,0:99	1/1:182,255,0:99	1/1:179,255,0:99	1/1:195,255,0:99	1/1:215,255,0:99	1/1:178,255,0:99	1/1:197,255,0:99	1/1:228,255,0:99	1/1:182,255,0:99	1/1:180,255,0:99	1/1:219,255,0:99	1/1:191,255,0:99	1/1:226,255,0:99	1/1:180,255,0:99	1/1:211,255,0:99	1/1:176,255,0:99	1/1:203,255,0:99	1/1:215,255,0:99	1/1:228,255,0:99	1/1:199,255,0:99	1/1:183,255,0:99	1/1:197,255,0:99	1/1:187,255,0:99	1/1:217,255,0:99	1/1:200,255,0:99	1/1:200,255,0:99	1/1:208,255,0:99	1/1:222,255,0:99	1/1:172,255,0:99	1/1:218,255,0:99	1/1:188,255,0:99	1/1:200,255,0:99	1/1:219,255,0:99	1/1:186,255,0:99	1/1:166,255,0:99	1/1:213,255,0:99	1/1:173,255,0:99	1/1:201,255,0:99	1/1:204,255,0:99	1/1:205,255,0:99	1/1:180,255,0:99	1/1:209,255,0:99	1/1:172,255,0:99	1/1:182,255,0:99	1/1:216,255,0:99	1/1:223,255,0:99	1/1:192,255,0:99	1/1:223,255,0:99	1/1:201,255,0:99	1/1:189,255,0:99	1/1:192,255,0:99	1/1:223,255,0:99	1/1:207,255,0:99	1/1:216,255,0:99	1/1:196,255,0:99	1/1:193,255,0:99	1/1:197,255,0:99	1/1:228,255,0:99	1/1:192,255,0:99	1/1:171,255,0:99	1/1:192,255,0:99	1/1:185,255,0:99	1/1:204,255,0:99	1/1:179,255,0:99	1/1:176,255,0:99	1/1:165,255,0:99	1/1:212,255,0:99	1/1:225,255,0:99	1/1:220,255,0:99	1/1:187,255,0:99	1/1:217,255,0:99	1/1:185,255,0:99	1/1:219,255,0:99	1/1:187,255,0:99	1/1:206,255,0:99	1/1:180,255,0:99	1/1:216,255,0:99	1/1:246,255,0:99	1/1:170,255,0:99	1/1:199,255,0:99	1/1:171,255,0:99
NC_011379.1	1865	.	A	G	999	.	DP=26949;VDB=2.552311e-08;RPB=-1.667870e+01;AF1=1;AF2=1,1;LRT=1;LRT2=1;AC1=216;DP4=80,54,10418,14365;MQ=20;FQ=-305;PV4=4.7e-05,1,1,1	GT:PL:GQ	1/1:255,255,0:99	1/1:255,255,0:99	1/1:255,255,0:99	1/1:255,255,0:99	1/1:255,255,0:99	1/1:255,255,0:99	1/1:255,255,0:99	1/1:255,255,0:99	1/1:255,255,0:99	1/1:255,255,0:99	1/1:255,255,0:99	1/1:255,255,0:99	1/1:255,255,0:99	1/1:255,255,0:99	1/1:255,255,0:99	1/1:255,255,0:99	1/1:255,255,0:99	1/1:255,255,0:99	1/1:255,255,0:99	1/1:255,255,0:99	1/1:255,255,0:99	1/1:255,255,0:99	1/1:255,255,0:99	1/1:255,255,0:99	1/1:255,255,0:99	1/1:255,255,0:99	1/1:255,255,0:99	1/1:255,255,0:99	1/1:255,255,0:99	1/1:255,255,0:99	1/1:255,255,0:99	1/1:255,255,0:99	1/1:255,255,0:99	1/1:255,255,0:99	1/1:255,255,0:99	1/1:255,255,0:99	1/1:255,255,0:99	1/1:255,255,0:99	1/1:255,255,0:99	1/1:255,255,0:99	1/1:255,255,0:99	1/1:255,255,0:99	1/1:255,255,0:99	1/1:255,255,0:99	1/1:255,255,0:99	1/1:255,255,0:99	1/1:255,255,0:99	1/1:255,255,0:99	1/1:255,255,0:99	1/1:255,255,0:99	1/1:255,255,0:99	1/1:255,255,0:99	1/1:255,255,0:99	1/1:255,255,0:99	1/1:255,255,0:99	1/1:255,255,0:99	1/1:255,255,0:99	1/1:255,255,0:99	1/1:255,255,0:99	1/1:255,255,0:99	1/1:255,255,0:99	1/1:255,255,0:99	1/1:255,255,0:99	1/1:255,255,0:99	1/1:255,255,0:99	1/1:255,255,0:99	1/1:255,255,0:99	1/1:255,255,0:99	1/1:255,255,0:99	1/1:255,255,0:99	1/1:255,255,0:99	1/1:255,255,0:99	1/1:255,255,0:99	1/1:255,255,0:99	1/1:255,255,0:99	1/1:255,255,0:99	1/1:255,255,0:99	1/1:255,255,0:99	1/1:255,255,0:99	1/1:255,255,0:99	1/1:255,255,0:99	1/1:255,255,0:99	1/1:255,255,0:99	1/1:255,255,0:99	1/1:255,255,0:99	1/1:255,255,0:99	1/1:255,255,0:99	1/1:255,255,0:99	1/1:255,255,0:99	1/1:255,255,0:99	1/1:255,255,0:99	1/1:255,255,0:99	1/1:255,255,0:99	1/1:255,255,0:99	1/1:255,255,0:99	1/1:255,255,0:99	1/1:255,255,0:99	1/1:255,255,0:99	1/1:255,255,0:99	1/1:255,255,0:99	1/1:255,255,0:99	1/1:255,255,0:99	1/1:255,255,0:99	1/1:255,255,0:99	1/1:255,255,0:99	1/1:255,255,0:99	1/1:255,255,0:99	1/1:255,255,0:99
NC_011379.1	1868	.	C	A	999	.	DP=27026;VDB=1.038676e-09;RPB=-8.225736e+00;AF1=1;AF2=1,1;LRT=1;LRT2=1;AC1=216;DP4=45,82,9088,14598;MQ=20;FQ=-305;PV4=0.52,1,1,1	GT:PL:GQ	1/1:255,255,0:99	1/1:255,255,0:99	1/1:255,255,0:99	1/1:255,255,0:99	1/1:255,255,0:99	1/1:255,255,0:99	1/1:255,255,0:99	1/1:255,255,0:99	1/1:255,255,0:99	1/1:255,255,0:99	1/1:255,255,0:99	1/1:255,255,0:99	1/1:255,255,0:99	1/1:255,255,0:99	1/1:255,255,0:99	1/1:255,255,0:99	1/1:255,255,0:99	1/1:255,255,0:99	1/1:255,255,0:99	1/1:255,255,0:99	1/1:255,255,0:99	1/1:255,255,0:99	1/1:255,255,0:99	1/1:255,255,0:99	1/1:255,255,0:99	1/1:255,255,0:99	1/1:255,255,0:99	1/1:255,255,0:99	1/1:255,255,0:99	1/1:255,255,0:99	1/1:255,255,0:99	1/1:255,255,0:99	1/1:255,255,0:99	1/1:255,255,0:99	1/1:255,255,0:99	1/1:255,255,0:99	1/1:255,255,0:99	1/1:255,255,0:99	1/1:255,255,0:99	1/1:255,255,0:99	1/1:255,255,0:99	1/1:255,255,0:99	1/1:255,255,0:99	1/1:255,255,0:99	1/1:255,255,0:99	1/1:255,255,0:99	1/1:255,255,0:99	1/1:255,255,0:99	1/1:255,255,0:99	1/1:255,255,0:99	1/1:255,255,0:99	1/1:255,255,0:99	1/1:255,255,0:99	1/1:255,255,0:99	1/1:255,255,0:99	1/1:255,255,0:99	1/1:255,255,0:99	1/1:255,255,0:99	1/1:255,255,0:99	1/1:255,255,0:99	1/1:255,255,0:99	1/1:255,255,0:99	1/1:255,255,0:99	1/1:255,255,0:99	1/1:255,255,0:99	1/1:255,255,0:99	1/1:255,255,0:99	1/1:255,255,0:99	1/1:255,255,0:99	1/1:255,255,0:99	1/1:255,255,0:99	1/1:255,255,0:99	1/1:255,255,0:99	1/1:255,255,0:99	1/1:255,255,0:99	1/1:255,255,0:99	1/1:255,255,0:99	1/1:255,255,0:99	1/1:255,255,0:99	1/1:255,255,0:99	1/1:255,255,0:99	1/1:255,255,0:99	1/1:255,255,0:99	1/1:255,255,0:99	1/1:255,255,0:99	1/1:255,255,0:99	1/1:255,255,0:99	1/1:255,255,0:99	1/1:255,255,0:99	1/1:255,255,0:99	1/1:255,255,0:99	1/1:255,255,0:99	1/1:255,255,0:99	1/1:255,255,0:99	1/1:255,255,0:99	1/1:255,255,0:99	1/1:255,255,0:99	1/1:255,255,0:99	1/1:255,255,0:99	1/1:255,255,0:99	1/1:255,255,0:99	1/1:255,255,0:99	1/1:255,255,0:99	1/1:255,255,0:99	1/1:255,255,0:99	1/1:255,255,0:99	1/1:255,255,0:99	1/1:255,255,0:99
NC_011379.1	1884	.	A	G	999	.	DP=27087;VDB=7.453931e-03;RPB=-2.989658e+00;AF1=1;AF2=1,1;LRT=1;LRT2=1;AC1=216;DP4=86,62,9999,15688;MQ=20;FQ=-305;PV4=2.7e-06,1,1,1	GT:PL:GQ	1/1:255,255,0:99	1/1:255,255,0:99	1/1:255,255,0:99	1/1:255,255,0:99	1/1:255,255,0:99	1/1:255,255,0:99	1/1:255,255,0:99	1/1:255,255,0:99	1/1:255,255,0:99	1/1:255,255,0:99	1/1:255,255,0:99	1/1:255,255,0:99	1/1:255,255,0:99	1/1:255,255,0:99	1/1:255,255,0:99	1/1:255,255,0:99	1/1:255,255,0:99	1/1:255,255,0:99	1/1:255,255,0:99	1/1:255,255,0:99	1/1:255,255,0:99	1/1:255,255,0:99	1/1:255,255,0:99	1/1:255,255,0:99	1/1:255,255,0:99	1/1:255,255,0:99	1/1:255,255,0:99	1/1:255,255,0:99	1/1:255,255,0:99	1/1:255,255,0:99	1/1:255,255,0:99	1/1:255,255,0:99	1/1:255,255,0:99	1/1:255,255,0:99	1/1:255,255,0:99	1/1:255,255,0:99	1/1:255,255,0:99	1/1:255,255,0:99	1/1:255,255,0:99	1/1:255,255,0:99	1/1:255,255,0:99	1/1:255,255,0:99	1/1:255,255,0:99	1/1:255,255,0:99	1/1:255,255,0:99	1/1:255,255,0:99	1/1:255,255,0:99	1/1:255,255,0:99	1/1:255,255,0:99	1/1:255,255,0:99	1/1:255,255,0:99	1/1:255,255,0:99	1/1:255,255,0:99	1/1:255,255,0:99	1/1:255,255,0:99	1/1:255,255,0:99	1/1:255,255,0:99	1/1:255,255,0:99	1/1:255,255,0:99	1/1:255,255,0:99	1/1:255,255,0:99	1/1:255,255,0:99	1/1:255,255,0:99	1/1:255,255,0:99	1/1:255,255,0:99	1/1:255,255,0:99	1/1:255,255,0:99	1/1:255,255,0:99	1/1:255,255,0:99	1/1:255,255,0:99	1/1:255,255,0:99	1/1:255,255,0:99	1/1:255,255,0:99	1/1:255,255,0:99	1/1:255,255,0:99	1/1:255,255,0:99	1/1:255,255,0:99	1/1:255,255,0:99	1/1:255,255,0:99	1/1:255,255,0:99	1/1:255,255,0:99	1/1:255,255,0:99	1/1:255,255,0:99	1/1:255,255,0:99	1/1:255,255,0:99	1/1:255,255,0:99	1/1:255,255,0:99	1/1:255,255,0:99	1/1:255,255,0:99	1/1:255,255,0:99	1/1:255,255,0:99	1/1:255,255,0:99	1/1:255,255,0:99	1/1:255,255,0:99	1/1:255,255,0:99	1/1:255,255,0:99	1/1:255,255,0:99	1/1:255,255,0:99	1/1:255,255,0:99	1/1:255,255,0:99	1/1:255,255,0:99	1/1:255,255,0:99	1/1:255,255,0:99	1/1:255,255,0:99	1/1:255,255,0:99	1/1:255,255,0:99	1/1:255,255,0:99	1/1:255,255,0:99
NC_011379.1	1964	.	G	A	999	.	DP=26880;VDB=3.707950e-01;RPB=-3.383525e+01;AF1=1;AF2=1,1;LRT=1;LRT2=1;AC1=216;DP4=409,37,9875,14175;MQ=20;FQ=-305;PV4=3.3e-111,1,1,1	GT:PL:GQ	1/1:255,255,0:99	1/1:255,255,0:99	1/1:255,255,0:99	1/1:255,255,0:99	1/1:255,255,0:99	1/1:255,255,0:99	1/1:255,255,0:99	1/1:255,255,0:99	1/1:255,255,0:99	1/1:255,255,0:99	1/1:255,255,0:99	1/1:255,255,0:99	1/1:243,255,0:99	1/1:255,255,0:99	1/1:255,255,0:99	1/1:255,255,0:99	1/1:255,255,0:99	1/1:255,255,0:99	1/1:255,255,0:99	1/1:255,255,0:99	1/1:255,255,0:99	1/1:255,255,0:99	1/1:255,255,0:99	1/1:255,255,0:99	1/1:255,255,0:99	1/1:255,255,0:99	1/1:255,255,0:99	1/1:255,255,0:99	1/1:255,255,0:99	1/1:229,255,0:99	1/1:255,255,0:99	1/1:255,255,0:99	1/1:255,255,0:99	1/1:255,255,0:99	1/1:255,255,0:99	1/1:255,255,0:99	1/1:255,255,0:99	1/1:255,255,0:99	1/1:255,255,0:99	1/1:255,255,0:99	1/1:255,255,0:99	1/1:255,255,0:99	1/1:255,255,0:99	1/1:255,255,0:99	1/1:255,255,0:99	1/1:255,255,0:99	1/1:251,255,0:99	1/1:255,255,0:99	1/1:255,255,0:99	1/1:255,255,0:99	1/1:247,255,0:99	1/1:255,255,0:99	1/1:255,255,0:99	1/1:255,255,0:99	1/1:255,255,0:99	1/1:255,255,0:99	1/1:255,255,0:99	1/1:255,255,0:99	1/1:255,255,0:99	1/1:255,255,0:99	1/1:255,255,0:99	1/1:247,255,0:99	1/1:255,255,0:99	1/1:252,255,0:99	1/1:255,255,0:99	1/1:255,255,0:99	1/1:255,255,0:99	1/1:255,255,0:99	1/1:255,255,0:99	1/1:255,255,0:99	1/1:250,255,0:99	1/1:255,255,0:99	1/1:255,255,0:99	1/1:255,255,0:99	1/1:255,255,0:99	1/1:255,255,0:99	1/1:255,255,0:99	1/1:255,255,0:99	1/1:255,255,0:99	1/1:255,255,0:99	1/1:255,255,0:99	1/1:255,255,0:99	1/1:255,255,0:99	1/1:255,255,0:99	1/1:255,255,0:99	1/1:255,255,0:99	1/1:255,255,0:99	1/1:255,255,0:99	1/1:255,255,0:99	1/1:255,255,0:99	1/1:255,255,0:99	1/1:255,255,0:99	1/1:239,255,0:99	1/1:255,255,0:99	1/1:255,255,0:99	1/1:255,255,0:99	1/1:255,255,0:99	1/1:255,255,0:99	1/1:254,255,0:99	1/1:255,255,0:99	1/1:255,255,0:99	1/1:255,255,0:99	1/1:255,255,0:99	1/1:255,255,0:99	1/1:255,255,0:99	1/1:255,255,0:99	1/1:255,255,0:99	1/1:255,255,0:99
NC_011379.1	2126	.	A	T	999	.	DP=25490;VDB=4.635465e-01;RPB=3.346704e+00;AF1=0.8559;G3=8.442e-30,0.295,0.705;HWE=0.0201;AF2=0.8644,0.7737;LRT=0.326;LRT2=0.539;AC1=185;DP4=6296,311,14635,721;MQ=20;FQ=999;PCHI2=0.358;PC2=0,25;PV4=0.97,1,1,1	GT:PL:GQ	1/1:43,4,0:9	1/1:63,37,0:42	1/1:82,98,0:96	1/1:67,24,0:29	1/1:91,46,0:51	0/1:62,0,15:11	0/1:55,0,24:19	0/1:81,0,50:45	1/1:57,29,0:34	0/1:55,0,5:3	1/1:65,37,0:42	1/1:57,4,0:9	1/1:60,0,4:3	1/1:79,31,0:36	1/1:87,107,0:99	0/1:63,0,9:6	1/1:77,8,0:13	1/1:58,52,0:57	1/1:60,12,0:17	1/1:88,84,0:89	1/1:54,24,0:29	1/1:56,3,0:8	1/1:92,67,0:72	0/1:98,0,68:63	1/1:99,87,0:92	0/1:88,0,58:53	1/1:55,2,0:8	1/1:65,6,0:11	0/1:49,0,26:21	1/1:81,62,0:67	0/1:73,0,51:46	0/1:85,0,63:58	0/1:61,0,33:28	1/1:35,3,0:8	1/1:74,38,0:43	1/1:43,0,1:5	1/1:78,33,0:38	1/1:69,14,0:19	1/1:57,24,0:29	0/1:61,0,42:37	0/1:73,0,54:49	0/1:73,0,105:84	1/1:40,11,0:16	1/1:37,0,4:3	1/1:72,23,0:28	0/1:61,0,21:16	0/1:64,0,29:24	1/1:58,51,0:56	1/1:56,22,0:27	1/1:54,2,0:8	0/1:73,0,63:58	1/1:92,55,0:60	1/1:73,17,0:22	1/1:61,25,0:30	0/1:85,0,43:38	0/1:72,0,44:39	1/1:65,59,0:64	0/1:75,0,16:12	1/1:43,25,0:30	1/1:70,8,0:13	0/1:52,0,22:17	1/1:55,26,0:31	0/1:76,0,23:18	1/1:68,17,0:22	1/1:97,122,0:99	1/1:98,67,0:72	1/1:95,106,0:99	1/1:94,70,0:75	1/1:37,0,3:4	1/1:31,12,0:17	1/1:63,62,0:66	1/1:75,84,0:86	0/1:90,0,38:33	1/1:60,14,0:19	0/1:79,0,17:13	1/1:60,58,0:62	1/1:61,25,0:30	0/1:69,0,13:9	1/1:70,123,0:85	1/1:66,42,0:47	1/1:82,16,0:21	1/1:77,94,0:92	1/1:77,55,0:60	1/1:92,86,0:91	1/1:89,18,0:23	1/1:88,132,0:99	1/1:92,128,0:99	1/1:65,113,0:80	1/1:85,119,0:99	1/1:61,56,0:61	1/1:81,109,0:96	1/1:72,63,0:68	1/1:69,67,0:71	1/1:74,102,0:89	1/1:71,41,0:46	1/1:64,4,0:9	1/1:62,17,0:22	1/1:69,10,0:15	1/1:41,13,0:18	1/1:40,0,3:4	0/1:60,0,27:22	1/1:67,22,0:27	0/1:47,0,16:12	0/1:60,0,53:48	0/1:94,0,74:69	1/1:67,58,0:63	1/1:92,69,0:74	1/1:62,60,0:64
NC_011379.1	2264	.	T	C	999	.	DP=26378;VDB=5.190625e-01;RPB=-2.543996e+01;AF1=1;AF2=1,1;LRT=1;LRT2=1;AC1=216;DP4=522,1,22855,740;MQ=20;FQ=-206;PV4=2.2e-06,1,1,1	GT:PL:GQ	1/1:185,255,0:99	1/1:166,255,0:99	1/1:173,255,0:99	1/1:178,255,0:99	1/1:165,255,0:99	1/1:160,255,0:99	1/1:173,255,0:99	1/1:178,255,0:99	1/1:155,255,0:99	1/1:181,255,0:99	1/1:154,255,0:99	1/1:172,255,0:99	1/1:162,255,0:99	1/1:187,255,0:99	1/1:204,255,0:99	1/1:181,255,0:99	1/1:199,255,0:99	1/1:182,255,0:99	1/1:171,255,0:99	1/1:193,255,0:99	1/1:176,255,0:99	1/1:180,255,0:99	1/1:180,255,0:99	1/1:175,255,0:99	1/1:164,255,0:99	1/1:157,255,0:99	1/1:160,255,0:99	1/1:181,255,0:99	1/1:141,255,0:99	1/1:194,255,0:99	1/1:201,255,0:99	1/1:170,255,0:99	1/1:178,255,0:99	1/1:170,255,0:99	1/1:174,255,0:99	1/1:142,255,0:99	1/1:180,255,0:99	1/1:155,255,0:99	1/1:175,255,0:99	1/1:184,255,0:99	1/1:166,255,0:99	1/1:206,255,0:99	1/1:139,255,0:99	1/1:176,255,0:99	1/1:198,255,0:99	1/1:195,255,0:99	1/1:173,255,0:99	1/1:160,255,0:99	1/1:172,255,0:99	1/1:163,255,0:99	1/1:149,255,0:99	1/1:166,255,0:99	1/1:176,255,0:99	1/1:163,255,0:99	1/1:185,255,0:99	1/1:157,255,0:99	1/1:173,255,0:99	1/1:185,255,0:99	1/1:164,255,0:99	1/1:172,255,0:99	1/1:163,255,0:99	1/1:154,255,0:99	1/1:181,255,0:99	1/1:157,255,0:99	1/1:134,255,0:99	1/1:202,255,0:99	1/1:201,255,0:99	1/1:135,255,0:99	1/1:199,255,0:99	1/1:143,255,0:99	1/1:169,255,0:99	1/1:166,255,0:99	1/1:201,255,0:99	1/1:164,255,0:99	1/1:198,255,0:99	1/1:188,255,0:99	1/1:198,255,0:99	1/1:176,255,0:99	1/1:200,255,0:99	1/1:188,255,0:99	1/1:190,255,0:99	1/1:152,255,0:99	1/1:164,255,0:99	1/1:178,255,0:99	1/1:194,255,0:99	1/1:156,255,0:99	1/1:147,255,0:99	1/1:167,255,0:99	1/1:178,255,0:99	1/1:175,255,0:99	1/1:180,255,0:99	1/1:162,255,0:99	1/1:164,255,0:99	1/1:152,255,0:99	1/1:193,255,0:99	1/1:184,255,0:99	1/1:159,255,0:99	1/1:175,255,0:99	1/1:144,255,0:99	1/1:172,255,0:99	1/1:182,255,0:99	1/1:170,255,0:99	1/1:158,255,0:99	1/1:165,255,0:99	1/1:200,255,0:99	1/1:171,255,0:99	1/1:190,255,0:99	1/1:156,255,0:99
NC_011379.1	2303	.	A	G	999	.	DP=26725;VDB=8.037788e-04;RPB=-7.709439e+00;AF1=1;AF2=1,1;LRT=1;LRT2=1;AC1=216;DP4=32,4,24956,568;MQ=20;FQ=-224;PV4=0.0083,1,1,1	GT:PL:GQ	1/1:182,255,0:99	1/1:197,255,0:99	1/1:201,255,0:99	1/1:185,255,0:99	1/1:217,255,0:99	1/1:168,255,0:99	1/1:167,255,0:99	1/1:213,255,0:99	1/1:163,255,0:99	1/1:195,255,0:99	1/1:170,255,0:99	1/1:163,255,0:99	1/1:163,255,0:99	1/1:199,255,0:99	1/1:215,255,0:99	1/1:181,255,0:99	1/1:193,255,0:99	1/1:170,255,0:99	1/1:187,255,0:99	1/1:194,255,0:99	1/1:173,255,0:99	1/1:219,255,0:99	1/1:196,255,0:99	1/1:201,255,0:99	1/1:162,255,0:99	1/1:161,255,0:99	1/1:186,255,0:99	1/1:186,255,0:99	1/1:164,255,0:99	1/1:163,255,0:99	1/1:202,255,0:99	1/1:207,255,0:99	1/1:184,255,0:99	1/1:190,255,0:99	1/1:206,255,0:99	1/1:167,255,0:99	1/1:177,255,0:99	1/1:191,255,0:99	1/1:161,255,0:99	1/1:170,255,0:99	1/1:172,255,0:99	1/1:213,255,0:99	1/1:159,255,0:99	1/1:203,255,0:99	1/1:180,255,0:99	1/1:229,255,0:99	1/1:184,255,0:99	1/1:158,255,0:99	1/1:169,255,0:99	1/1:165,255,0:99	1/1:159,255,0:99	1/1:176,255,0:99	1/1:168,255,0:99	1/1:195,255,0:99	1/1:210,255,0:99	1/1:166,255,0:99	1/1:221,255,0:99	1/1:185,255,0:99	1/1:175,255,0:99	1/1:190,255,0:99	1/1:167,255,0:99	1/1:178,255,0:99	1/1:189,255,0:99	1/1:176,255,0:99	1/1:177,255,0:99	1/1:200,255,0:99	1/1:201,255,0:99	1/1:176,255,0:99	1/1:177,255,0:99	1/1:163,255,0:99	1/1:177,255,0:99	1/1:193,255,0:99	1/1:205,255,0:99	1/1:181,255,0:99	1/1:194,255,0:99	1/1:167,255,0:99	1/1:177,255,0:99	1/1:171,255,0:99	1/1:199,255,0:99	1/1:170,255,0:99	1/1:186,255,0:99	1/1:185,255,0:99	1/1:165,255,0:99	1/1:161,255,0:99	1/1:212,255,0:99	1/1:165,255,0:99	1/1:163,255,0:99	1/1:162,255,0:99	1/1:173,255,0:99	1/1:209,255,0:99	1/1:193,255,0:99	1/1:190,255,0:99	1/1:174,255,0:99	1/1:164,255,0:99	1/1:187,255,0:99	1/1:211,255,0:99	1/1:163,255,0:99	1/1:209,255,0:99	1/1:185,255,0:99	1/1:158,255,0:99	1/1:179,255,0:99	1/1:175,255,0:99	1/1:163,255,0:99	1/1:218,255,0:99	1/1:204,255,0:99	1/1:167,255,0:99	1/1:186,255,0:99	1/1:163,255,0:99
NC_011379.1	2359	.	A	G	999	.	DP=26967;VDB=4.316496e-01;RPB=-5.880228e+00;AF1=1;AF2=1,1;LRT=1;LRT2=1;AC1=216;DP4=19,0,25706,658;MQ=20;FQ=-229;PV4=1,1,1,1	GT:PL:GQ	1/1:194,255,0:99	1/1:206,255,0:99	1/1:206,255,0:99	1/1:195,255,0:99	1/1:223,255,0:99	1/1:175,255,0:99	1/1:181,255,0:99	1/1:221,255,0:99	1/1:166,255,0:99	1/1:194,255,0:99	1/1:180,255,0:99	1/1:167,255,0:99	1/1:165,255,0:99	1/1:206,255,0:99	1/1:221,255,0:99	1/1:193,255,0:99	1/1:191,255,0:99	1/1:174,255,0:99	1/1:187,255,0:99	1/1:194,255,0:99	1/1:175,255,0:99	1/1:224,255,0:99	1/1:209,255,0:99	1/1:206,255,0:99	1/1:168,255,0:99	1/1:165,255,0:99	1/1:188,255,0:99	1/1:188,255,0:99	1/1:176,255,0:99	1/1:168,255,0:99	1/1:196,255,0:99	1/1:211,255,0:99	1/1:187,255,0:99	1/1:191,255,0:99	1/1:209,255,0:99	1/1:179,255,0:99	1/1:180,255,0:99	1/1:194,255,0:99	1/1:167,255,0:99	1/1:176,255,0:99	1/1:175,255,0:99	1/1:223,255,0:99	1/1:167,255,0:99	1/1:201,255,0:99	1/1:193,255,0:99	1/1:234,255,0:99	1/1:189,255,0:99	1/1:167,255,0:99	1/1:176,255,0:99	1/1:170,255,0:99	1/1:166,255,0:99	1/1:184,255,0:99	1/1:167,255,0:99	1/1:220,255,0:99	1/1:214,255,0:99	1/1:171,255,0:99	1/1:233,255,0:99	1/1:189,255,0:99	1/1:188,255,0:99	1/1:195,255,0:99	1/1:170,255,0:99	1/1:179,255,0:99	1/1:195,255,0:99	1/1:181,255,0:99	1/1:185,255,0:99	1/1:207,255,0:99	1/1:213,255,0:99	1/1:174,255,0:99	1/1:197,255,0:99	1/1:165,255,0:99	1/1:179,255,0:99	1/1:200,255,0:99	1/1:208,255,0:99	1/1:187,255,0:99	1/1:202,255,0:99	1/1:179,255,0:99	1/1:188,255,0:99	1/1:176,255,0:99	1/1:212,255,0:99	1/1:180,255,0:99	1/1:195,255,0:99	1/1:195,255,0:99	1/1:166,255,0:99	1/1:171,255,0:99	1/1:214,255,0:99	1/1:164,255,0:99	1/1:165,255,0:99	1/1:167,255,0:99	1/1:184,255,0:99	1/1:215,255,0:99	1/1:201,255,0:99	1/1:196,255,0:99	1/1:174,255,0:99	1/1:170,255,0:99	1/1:201,255,0:99	1/1:222,255,0:99	1/1:167,255,0:99	1/1:212,255,0:99	1/1:190,255,0:99	1/1:167,255,0:99	1/1:188,255,0:99	1/1:185,255,0:99	1/1:168,255,0:99	1/1:226,255,0:99	1/1:213,255,0:99	1/1:170,255,0:99	1/1:189,255,0:99	1/1:166,255,0:99
NC_011379.1	2386	.	G	A	999	.	DP=26966;VDB=1.490878e-04;RPB=-1.096381e+01;AF1=1;AF2=1,1;LRT=1;LRT2=1;AC1=216;DP4=63,1,25472,657;MQ=20;FQ=-226;PV4=1,1,1,1	GT:PL:GQ	1/1:192,255,0:99	1/1:205,255,0:99	1/1:204,255,0:99	1/1:193,255,0:99	1/1:215,255,0:99	1/1:173,255,0:99	1/1:178,255,0:99	1/1:220,255,0:99	1/1:163,255,0:99	1/1:194,255,0:99	1/1:176,255,0:99	1/1:164,255,0:99	1/1:165,255,0:99	1/1:206,255,0:99	1/1:222,255,0:99	1/1:186,255,0:99	1/1:192,255,0:99	1/1:174,255,0:99	1/1:187,255,0:99	1/1:194,255,0:99	1/1:172,255,0:99	1/1:225,255,0:99	1/1:208,255,0:99	1/1:205,255,0:99	1/1:166,255,0:99	1/1:166,255,0:99	1/1:188,255,0:99	1/1:189,255,0:99	1/1:176,255,0:99	1/1:164,255,0:99	1/1:198,255,0:99	1/1:209,255,0:99	1/1:186,255,0:99	1/1:191,255,0:99	1/1:209,255,0:99	1/1:178,255,0:99	1/1:179,255,0:99	1/1:197,255,0:99	1/1:161,255,0:99	1/1:174,255,0:99	1/1:169,255,0:99	1/1:222,255,0:99	1/1:167,255,0:99	1/1:201,255,0:99	1/1:190,255,0:99	1/1:234,255,0:99	1/1:183,255,0:99	1/1:163,255,0:99	1/1:174,255,0:99	1/1:166,255,0:99	1/1:165,255,0:99	1/1:185,255,0:99	1/1:166,255,0:99	1/1:219,255,0:99	1/1:213,255,0:99	1/1:171,255,0:99	1/1:230,255,0:99	1/1:184,255,0:99	1/1:189,255,0:99	1/1:192,255,0:99	1/1:168,255,0:99	1/1:180,255,0:99	1/1:200,255,0:99	1/1:179,255,0:99	1/1:182,255,0:99	1/1:203,255,0:99	1/1:210,255,0:99	1/1:178,255,0:99	1/1:187,255,0:99	1/1:166,255,0:99	1/1:181,255,0:99	1/1:199,255,0:99	1/1:208,255,0:99	1/1:186,255,0:99	1/1:201,255,0:99	1/1:179,255,0:99	1/1:186,255,0:99	1/1:175,255,0:99	1/1:211,255,0:99	1/1:178,255,0:99	1/1:195,255,0:99	1/1:189,255,0:99	1/1:164,255,0:99	1/1:170,255,0:99	1/1:212,255,0:99	1/1:167,255,0:99	1/1:156,255,0:99	1/1:166,255,0:99	1/1:184,255,0:99	1/1:213,255,0:99	1/1:198,255,0:99	1/1:196,255,0:99	1/1:166,255,0:99	1/1:171,255,0:99	1/1:201,255,0:99	1/1:220,255,0:99	1/1:165,255,0:99	1/1:209,255,0:99	1/1:186,255,0:99	1/1:166,255,0:99	1/1:186,255,0:99	1/1:188,255,0:99	1/1:165,255,0:99	1/1:226,255,0:99	1/1:214,255,0:99	1/1:166,255,0:99	1/1:187,255,0:99	1/1:167,255,0:99
NC_011379.1	2885	.	T	C	999	.	DP=26688;VDB=1.613761e-01;RPB=-9.874786e-01;AF1=1;AF2=1,1;LRT=1;LRT2=1;AC1=216;DP4=10,3,20655,4050;MQ=20;FQ=-305;PV4=0.46,1,1,1	GT:PL:GQ	1/1:246,255,0:99	1/1:245,255,0:99	1/1:252,255,0:99	1/1:227,255,0:99	1/1:255,255,0:99	1/1:236,255,0:99	1/1:222,255,0:99	1/1:238,255,0:99	1/1:225,255,0:99	1/1:225,255,0:99	1/1:230,255,0:99	1/1:210,255,0:99	1/1:247,255,0:99	1/1:246,255,0:99	1/1:245,255,0:99	1/1:226,255,0:99	1/1:212,255,0:99	1/1:217,255,0:99	1/1:213,255,0:99	1/1:230,255,0:99	1/1:232,255,0:99	1/1:234,255,0:99	1/1:252,255,0:99	1/1:217,255,0:99	1/1:211,255,0:99	1/1:216,255,0:99	1/1:248,255,0:99	1/1:242,255,0:99	1/1:220,255,0:99	1/1:207,255,0:99	1/1:254,255,0:99	1/1:250,255,0:99	1/1:236,255,0:99	1/1:221,255,0:99	1/1:234,255,0:99	1/1:222,255,0:99	1/1:230,255,0:99	1/1:236,255,0:99	1/1:253,255,0:99	1/1:218,255,0:99	1/1:218,255,0:99	1/1:247,255,0:99	1/1:214,255,0:99	1/1:228,255,0:99	1/1:245,255,0:99	1/1:234,255,0:99	1/1:218,255,0:99	1/1:222,255,0:99	1/1:255,255,0:99	1/1:224,255,0:99	1/1:214,255,0:99	1/1:221,255,0:99	1/1:208,255,0:99	1/1:225,255,0:99	1/1:227,255,0:99	1/1:225,255,0:99	1/1:252,255,0:99	1/1:218,255,0:99	1/1:228,255,0:99	1/1:220,255,0:99	1/1:255,255,0:99	1/1:221,255,0:99	1/1:229,255,0:99	1/1:227,255,0:99	1/1:236,255,0:99	1/1:227,255,0:99	1/1:255,255,0:99	1/1:230,255,0:99	1/1:251,255,0:99	1/1:217,255,0:99	1/1:242,255,0:99	1/1:255,255,0:99	1/1:242,255,0:99	1/1:222,255,0:99	1/1:236,255,0:99	1/1:249,255,0:99	1/1:236,255,0:99	1/1:233,255,0:99	1/1:254,255,0:99	1/1:220,255,0:99	1/1:224,255,0:99	1/1:255,255,0:99	1/1:214,255,0:99	1/1:231,255,0:99	1/1:242,255,0:99	1/1:236,255,0:99	1/1:222,255,0:99	1/1:234,255,0:99	1/1:255,255,0:99	1/1:232,255,0:99	1/1:242,255,0:99	1/1:215,255,0:99	1/1:255,255,0:99	1/1:234,255,0:99	1/1:255,255,0:99	1/1:245,255,0:99	1/1:225,255,0:99	1/1:241,255,0:99	1/1:250,255,0:99	1/1:218,255,0:99	1/1:226,255,0:99	1/1:218,255,0:99	1/1:222,255,0:99	1/1:234,255,0:99	1/1:241,255,0:99	1/1:229,255,0:99	1/1:227,255,0:99	1/1:255,255,0:99
NC_011379.1	2948	.	C	T,G	999	.	DP=26975;VDB=5.128992e-01;RPB=-2.367321e+00;AF1=1;AF2=1,1;LRT=1;LRT2=1;AC1=216;DP4=2,0,25189,1132;MQ=20;FQ=-296;PV4=1,1,1,1	GT:PL:GQ	1/1:218,255,0,218,255,218:99	1/1:215,255,0,215,255,215:99	1/1:223,255,0,226,255,223:99	1/1:206,255,0,206,255,206:99	1/1:219,255,0,219,255,219:99	1/1:204,255,0,204,255,204:99	1/1:193,255,0,193,255,193:99	1/1:212,255,0,212,255,212:99	1/1:185,255,0,185,255,185:99	1/1:196,255,0,196,255,196:99	1/1:198,255,0,198,255,198:99	1/1:189,255,0,189,255,189:99	1/1:200,255,0,202,255,199:99	1/1:210,255,0,210,255,210:99	1/1:224,255,0,224,255,224:99	1/1:209,255,0,209,255,209:99	1/1:183,255,0,183,255,183:99	1/1:189,255,0,189,255,189:99	1/1:208,255,0,208,255,208:99	1/1:206,255,0,209,255,206:99	1/1:215,255,0,215,255,215:99	1/1:193,255,0,193,255,193:99	1/1:215,255,0,215,255,215:99	1/1:201,255,0,201,255,201:99	1/1:185,255,0,185,255,185:99	1/1:189,255,0,189,255,189:99	1/1:219,255,0,219,255,219:99	1/1:221,255,0,221,255,221:99	1/1:205,255,0,205,255,205:99	1/1:184,255,0,184,255,184:99	1/1:223,255,0,223,255,223:99	1/1:226,255,0,226,255,226:99	1/1:192,255,0,192,255,192:99	1/1:192,255,0,192,255,192:99	1/1:200,255,0,200,255,200:99	1/1:188,255,0,188,255,188:99	1/1:217,255,0,217,255,217:99	1/1:196,255,0,196,255,196:99	1/1:221,255,0,221,255,221:99	1/1:192,255,0,192,255,192:99	1/1:180,255,0,180,255,180:99	1/1:229,255,0,229,255,229:99	1/1:190,255,0,190,255,190:99	1/1:200,255,0,200,255,200:99	1/1:231,255,0,231,255,231:99	1/1:207,255,0,207,255,207:99	1/1:184,255,0,184,255,184:99	1/1:206,255,0,206,255,206:99	1/1:238,255,0,238,255,238:99	1/1:204,255,0,204,255,204:99	1/1:188,255,0,188,255,188:99	1/1:194,255,0,197,255,194:99	1/1:185,255,0,185,255,185:99	1/1:200,255,0,202,255,199:99	1/1:205,255,0,205,255,205:99	1/1:181,255,0,181,255,181:99	1/1:224,255,0,224,255,224:99	1/1:188,255,0,188,255,188:99	1/1:194,255,0,194,255,194:99	1/1:192,255,0,192,255,192:99	1/1:229,255,0,229,255,229:99	1/1:180,255,0,180,255,180:99	1/1:179,255,0,179,255,179:99	1/1:201,255,0,201,255,201:99	1/1:210,255,0,210,255,210:99	1/1:199,255,0,199,255,199:99	1/1:226,255,0,226,255,226:99	1/1:195,255,0,197,255,194:99	1/1:224,255,0,224,255,224:99	1/1:180,255,0,180,255,180:99	1/1:199,255,0,199,255,199:99	1/1:229,255,0,229,255,229:99	1/1:207,255,0,207,255,207:99	1/1:188,255,0,188,255,188:99	1/1:204,255,0,204,255,204:99	1/1:219,255,0,219,255,219:99	1/1:191,255,0,191,255,191:99	1/1:193,255,0,193,255,193:99	1/1:212,255,0,215,255,212:99	1/1:192,255,0,192,255,192:99	1/1:200,255,0,200,255,200:99	1/1:230,255,0,230,255,230:99	1/1:192,255,0,192,255,192:99	1/1:196,255,0,196,255,196:99	1/1:207,255,0,207,255,207:99	1/1:197,255,0,197,255,197:99	1/1:202,255,0,202,255,202:99	1/1:184,255,0,184,255,184:99	1/1:234,255,0,234,255,234:99	1/1:195,255,0,195,255,195:99	1/1:217,255,0,217,255,217:99	1/1:184,255,0,184,255,184:99	1/1:215,255,0,215,255,215:99	1/1:219,255,0,219,255,219:99	1/1:230,255,0,230,255,230:99	1/1:215,255,0,215,255,215:99	1/1:212,255,0,212,255,212:99	1/1:196,255,0,196,255,196:99	1/1:211,255,0,211,255,211:99	1/1:200,255,0,200,255,200:99	1/1:206,255,0,206,255,206:99	1/1:189,255,0,189,255,189:99	1/1:202,255,0,202,255,202:99	1/1:215,255,0,215,255,215:99	1/1:208,255,0,208,255,208:99	1/1:220,255,0,220,255,220:99	1/1:183,255,0,183,255,183:99	1/1:220,255,0,220,255,220:99
NC_011379.1	3038	.	A	G	999	.	DP=26496;VDB=1.251118e-01;RPB=-3.689230e+00;AF1=1;AF2=1,1;LRT=1;LRT2=1;AC1=216;DP4=6,0,21550,3702;MQ=20;FQ=-304;PV4=0.6,1,1,1	GT:PL:GQ	1/1:240,255,0:99	1/1:237,255,0:99	1/1:244,255,0:99	1/1:229,255,0:99	1/1:222,255,0:99	1/1:233,255,0:99	1/1:235,255,0:99	1/1:228,255,0:99	1/1:226,255,0:99	1/1:241,255,0:99	1/1:230,255,0:99	1/1:236,255,0:99	1/1:231,255,0:99	1/1:226,255,0:99	1/1:234,255,0:99	1/1:238,255,0:99	1/1:250,255,0:99	1/1:243,255,0:99	1/1:246,255,0:99	1/1:227,255,0:99	1/1:217,255,0:99	1/1:241,255,0:99	1/1:238,255,0:99	1/1:236,255,0:99	1/1:219,255,0:99	1/1:247,255,0:99	1/1:230,255,0:99	1/1:236,255,0:99	1/1:239,255,0:99	1/1:239,255,0:99	1/1:240,255,0:99	1/1:238,255,0:99	1/1:239,255,0:99	1/1:234,255,0:99	1/1:238,255,0:99	1/1:234,255,0:99	1/1:242,255,0:99	1/1:231,255,0:99	1/1:222,255,0:99	1/1:234,255,0:99	1/1:236,255,0:99	1/1:244,255,0:99	1/1:239,255,0:99	1/1:229,255,0:99	1/1:235,255,0:99	1/1:226,255,0:99	1/1:233,255,0:99	1/1:246,255,0:99	1/1:241,255,0:99	1/1:245,255,0:99	1/1:221,255,0:99	1/1:231,255,0:99	1/1:217,255,0:99	1/1:233,255,0:99	1/1:238,255,0:99	1/1:239,255,0:99	1/1:232,255,0:99	1/1:233,255,0:99	1/1:238,255,0:99	1/1:239,255,0:99	1/1:232,255,0:99	1/1:227,255,0:99	1/1:244,255,0:99	1/1:244,255,0:99	1/1:239,255,0:99	1/1:246,255,0:99	1/1:236,255,0:99	1/1:225,255,0:99	1/1:244,255,0:99	1/1:230,255,0:99	1/1:235,255,0:99	1/1:233,255,0:99	1/1:227,255,0:99	1/1:223,255,0:99	1/1:229,255,0:99	1/1:241,255,0:99	1/1:219,255,0:99	1/1:224,255,0:99	1/1:230,255,0:99	1/1:239,255,0:99	1/1:241,255,0:99	1/1:234,255,0:99	1/1:231,255,0:99	1/1:225,255,0:99	1/1:234,255,0:99	1/1:239,255,0:99	1/1:235,255,0:99	1/1:227,255,0:99	1/1:236,255,0:99	1/1:233,255,0:99	1/1:237,255,0:99	1/1:229,255,0:99	1/1:237,255,0:99	1/1:232,255,0:99	1/1:237,255,0:99	1/1:230,255,0:99	1/1:242,255,0:99	1/1:221,255,0:99	1/1:240,255,0:99	1/1:248,255,0:99	1/1:233,255,0:99	1/1:248,255,0:99	1/1:235,255,0:99	1/1:238,255,0:99	1/1:229,255,0:99	1/1:254,255,0:99	1/1:228,255,0:99	1/1:233,255,0:99
NC_011379.1	3044	.	C	T	999	.	DP=26814;VDB=3.628107e-02;RPB=-1.326049e+00;AF1=0.5;G3=7.791e-16,1,1.031e-19;HWE=2e-34;AF2=0.5,0.5;LRT=1;LRT2=1;AC1=108;DP4=10983,2039,10844,2043;MQ=20;FQ=999;PCHI2=1;PC2=3,3;PV4=0.67,9.4e-09,1,1	GT:PL:GQ	0/1:126,0,118:99	0/1:120,0,112:99	0/1:131,0,105:99	0/1:111,0,90:93	0/1:94,0,98:96	0/1:118,0,90:93	0/1:119,0,122:99	0/1:114,0,116:99	0/1:110,0,112:99	0/1:122,0,122:99	0/1:115,0,97:99	0/1:124,0,104:99	0/1:100,0,116:99	0/1:102,0,117:99	0/1:113,0,125:99	0/1:131,0,119:99	0/1:129,0,124:99	0/1:92,0,127:95	0/1:113,0,134:99	0/1:116,0,97:99	0/1:54,0,108:57	0/1:125,0,118:99	0/1:117,0,102:99	0/1:101,0,118:99	0/1:90,0,98:92	0/1:129,0,101:99	0/1:120,0,112:99	0/1:116,0,115:99	0/1:117,0,94:97	0/1:124,0,102:99	0/1:112,0,113:99	0/1:125,0,113:99	0/1:123,0,117:99	0/1:131,0,117:99	0/1:119,0,113:99	0/1:96,0,133:99	0/1:110,0,123:99	0/1:114,0,116:99	0/1:106,0,93:96	0/1:120,0,89:92	0/1:100,0,122:99	0/1:117,0,117:99	0/1:104,0,128:99	0/1:104,0,115:99	0/1:120,0,116:99	0/1:125,0,116:99	0/1:111,0,113:99	0/1:124,0,120:99	0/1:103,0,123:99	0/1:123,0,118:99	0/1:95,0,90:92	0/1:118,0,92:95	0/1:105,0,100:99	0/1:124,0,110:99	0/1:110,0,122:99	0/1:114,0,118:99	0/1:97,0,117:99	0/1:116,0,103:99	0/1:121,0,122:99	0/1:124,0,111:99	0/1:106,0,120:99	0/1:97,0,105:99	0/1:127,0,120:99	0/1:119,0,125:99	0/1:123,0,128:99	0/1:124,0,126:99	0/1:93,0,124:96	0/1:114,0,109:99	0/1:89,0,124:92	0/1:110,0,111:99	0/1:124,0,76:79	0/1:117,0,115:99	0/1:92,0,117:95	0/1:95,0,101:97	0/1:99,0,116:99	0/1:120,0,115:99	0/1:97,0,110:99	0/1:77,0,123:80	0/1:110,0,106:99	0/1:120,0,103:99	0/1:127,0,114:99	0/1:101,0,118:99	0/1:93,0,108:96	0/1:66,0,105:69	0/1:123,0,107:99	0/1:104,0,121:99	0/1:109,0,118:99	0/1:99,0,120:99	0/1:89,0,117:92	0/1:99,0,128:99	0/1:123,0,111:99	0/1:119,0,93:96	0/1:116,0,102:99	0/1:101,0,115:99	0/1:111,0,78:81	0/1:108,0,120:99	0/1:119,0,121:99	0/1:88,0,104:91	0/1:118,0,118:99	0/1:134,0,122:99	0/1:114,0,111:99	0/1:134,0,111:99	0/1:108,0,117:99	0/1:123,0,119:99	0/1:94,0,130:97	0/1:127,0,131:99	0/1:112,0,118:99	0/1:110,0,101:99
NC_011379.1	3125	.	T	C	999	.	DP=27026;VDB=7.550193e-03;RPB=1.963415e+00;AF1=1;AF2=1,1;LRT=1;LRT2=1;AC1=216;DP4=14,4,19329,6567;MQ=20;FQ=-305;PV4=1,1,1,1	GT:PL:GQ	1/1:255,255,0:99	1/1:255,255,0:99	1/1:255,255,0:99	1/1:247,255,0:99	1/1:255,255,0:99	1/1:248,255,0:99	1/1:250,255,0:99	1/1:255,255,0:99	1/1:251,255,0:99	1/1:252,255,0:99	1/1:255,255,0:99	1/1:250,255,0:99	1/1:255,255,0:99	1/1:255,255,0:99	1/1:255,255,0:99	1/1:255,255,0:99	1/1:255,255,0:99	1/1:249,255,0:99	1/1:255,255,0:99	1/1:245,255,0:99	1/1:229,255,0:99	1/1:255,255,0:99	1/1:244,255,0:99	1/1:242,255,0:99	1/1:234,255,0:99	1/1:251,255,0:99	1/1:255,255,0:99	1/1:255,255,0:99	1/1:245,255,0:99	1/1:241,255,0:99	1/1:255,255,0:99	1/1:255,255,0:99	1/1:255,255,0:99	1/1:255,255,0:99	1/1:255,255,0:99	1/1:253,255,0:99	1/1:250,255,0:99	1/1:253,255,0:99	1/1:245,255,0:99	1/1:250,255,0:99	1/1:249,255,0:99	1/1:255,255,0:99	1/1:247,255,0:99	1/1:242,255,0:99	1/1:255,255,0:99	1/1:255,255,0:99	1/1:245,255,0:99	1/1:255,255,0:99	1/1:255,255,0:99	1/1:248,255,0:99	1/1:230,255,0:99	1/1:241,255,0:99	1/1:231,255,0:99	1/1:255,255,0:99	1/1:253,255,0:99	1/1:246,255,0:99	1/1:255,255,0:99	1/1:240,255,0:99	1/1:254,255,0:99	1/1:253,255,0:99	1/1:255,255,0:99	1/1:236,255,0:99	1/1:255,255,0:99	1/1:255,255,0:99	1/1:255,255,0:99	1/1:255,255,0:99	1/1:255,255,0:99	1/1:250,255,0:99	1/1:255,255,0:99	1/1:244,255,0:99	1/1:253,255,0:99	1/1:255,255,0:99	1/1:246,255,0:99	1/1:232,255,0:99	1/1:248,255,0:99	1/1:255,255,0:99	1/1:248,255,0:99	1/1:254,255,0:99	1/1:246,255,0:99	1/1:247,255,0:99	1/1:254,255,0:99	1/1:255,255,0:99	1/1:237,255,0:99	1/1:238,255,0:99	1/1:255,255,0:99	1/1:251,255,0:99	1/1:248,255,0:99	1/1:251,255,0:99	1/1:255,255,0:99	1/1:255,255,0:99	1/1:255,255,0:99	1/1:244,255,0:99	1/1:253,255,0:99	1/1:255,255,0:99	1/1:255,255,0:99	1/1:255,255,0:99	1/1:255,255,0:99	1/1:241,255,0:99	1/1:255,255,0:99	1/1:255,255,0:99	1/1:247,255,0:99	1/1:255,255,0:99	1/1:241,255,0:99	1/1:255,255,0:99	1/1:255,255,0:99	1/1:255,255,0:99	1/1:246,255,0:99	1/1:255,255,0:99
NC_011379.1	3165	.	C	T,G,A	999	.	DP=26674;VDB=4.486746e-01;RPB=2.524434e+00;AF1=1;AF2=1,1;LRT=1;LRT2=1;AC1=216;DP4=2,2,14497,6345;MQ=20;FQ=-305;PV4=0.59,1,1,1	GT:PL:GQ	1/1:255,255,0,255,255,255,255,255,255,255:99	1/1:247,255,0,247,255,247,247,255,247,247:99	1/1:255,255,0,255,255,255,255,255,255,255:99	1/1:226,255,0,226,255,226,226,255,226,226:99	1/1:242,255,0,244,255,241,242,255,244,242:99	1/1:231,255,0,233,255,230,231,255,233,231:99	1/1:232,255,0,232,255,232,232,255,232,232:99	1/1:255,255,0,255,255,255,255,255,255,255:99	1/1:238,255,0,238,255,238,238,255,238,238:99	1/1:241,255,0,241,255,241,241,255,241,241:99	1/1:240,255,0,240,255,240,240,255,240,240:99	1/1:230,255,0,230,255,230,230,255,230,230:99	1/1:248,255,0,248,255,248,248,255,248,248:99	1/1:246,255,0,246,255,246,246,255,246,246:99	1/1:245,255,0,245,255,245,245,255,245,245:99	1/1:242,255,0,242,255,242,242,255,242,242:99	1/1:240,255,0,242,255,239,240,255,242,240:99	1/1:230,255,0,233,255,230,233,255,230,230:99	1/1:238,255,0,238,255,238,238,255,238,238:99	1/1:221,255,0,221,255,221,224,255,224,221:99	1/1:213,255,0,213,255,213,213,255,213,213:99	1/1:237,255,0,237,255,237,237,255,237,237:99	1/1:217,255,0,219,255,216,217,255,219,217:99	1/1:215,255,0,217,255,214,215,255,217,215:99	1/1:213,255,0,213,255,213,213,255,213,213:99	1/1:237,255,0,237,255,237,237,255,237,237:99	1/1:245,255,0,245,255,245,245,255,245,245:99	1/1:233,255,0,233,255,233,233,255,233,233:99	1/1:229,255,0,229,255,229,229,255,229,229:99	1/1:217,255,0,217,255,217,217,255,217,217:99	1/1:241,255,0,241,255,241,241,255,241,241:99	1/1:243,255,0,243,255,243,246,255,246,243:99	1/1:249,255,0,252,255,250,252,255,250,250:99	1/1:241,255,0,241,255,241,241,255,241,241:99	1/1:242,255,0,242,255,242,242,255,242,242:99	1/1:235,255,0,235,255,235,235,255,235,235:99	1/1:232,255,0,232,255,232,232,255,232,232:99	1/1:240,255,0,240,255,240,240,255,240,240:99	1/1:229,255,0,229,255,229,229,255,229,229:99	1/1:232,255,0,232,255,232,232,255,232,232:99	1/1:224,255,0,224,255,224,224,255,224,224:99	1/1:255,255,0,255,255,255,255,255,255,255:99	1/1:231,255,0,231,255,231,231,255,231,231:99	1/1:226,255,0,226,255,226,226,255,226,226:99	1/1:248,255,0,251,255,248,248,255,251,248:99	1/1:250,255,0,250,255,250,250,255,250,250:99	1/1:232,255,0,232,255,232,232,255,232,232:99	1/1:239,255,0,239,255,239,239,255,239,239:99	1/1:253,255,0,253,255,253,253,255,253,253:99	1/1:230,255,0,230,255,230,230,255,230,230:99	1/1:211,255,0,211,255,211,213,255,213,210:99	1/1:212,255,0,212,255,212,212,255,212,212:99	1/1:205,255,0,207,255,204,205,255,207,205:99	1/1:234,255,0,236,255,233,234,255,236,234:99	1/1:236,255,0,236,255,236,236,255,236,236:99	1/1:226,255,0,226,255,226,226,255,226,226:99	1/1:252,255,0,252,255,252,252,255,252,252:99	1/1:223,255,0,225,255,222,223,255,225,223:99	1/1:239,255,0,239,255,239,239,255,239,239:99	1/1:237,255,0,237,255,237,237,255,237,237:99	1/1:245,255,0,245,255,245,245,255,245,245:99	1/1:214,255,0,214,255,214,214,255,214,214:99	1/1:240,255,0,240,255,240,240,255,240,240:99	1/1:232,255,0,232,255,232,232,255,232,232:99	1/1:242,255,0,242,255,242,245,255,245,242:99	1/1:245,255,0,245,255,245,245,255,245,245:99	1/1:255,255,0,255,255,255,255,255,255,255:99	1/1:231,255,0,231,255,231,231,255,231,231:99	1/1:255,255,0,255,255,255,255,255,255,255:99	1/1:224,255,0,224,255,224,224,255,224,224:99	1/1:241,255,0,241,255,241,241,255,241,241:99	1/1:249,255,0,249,255,249,249,255,249,249:99	1/1:233,255,0,233,255,233,233,255,233,233:99	1/1:211,255,0,211,255,211,211,255,211,211:99	1/1:231,255,0,231,255,231,231,255,231,231:99	1/1:244,255,0,244,255,244,244,255,244,244:99	1/1:237,255,0,237,255,237,237,255,237,237:99	1/1:239,255,0,239,255,239,239,255,239,239:99	1/1:226,255,0,226,255,226,226,255,226,226:99	1/1:225,255,0,225,255,225,225,255,225,225:99	1/1:232,255,0,232,255,232,232,255,232,232:99	1/1:250,255,0,250,255,250,250,255,250,250:99	1/1:218,255,0,218,255,218,218,255,218,218:99	1/1:214,255,0,214,255,214,214,255,214,214:99	1/1:233,255,0,233,255,233,233,255,233,233:99	1/1:237,255,0,240,255,237,240,255,237,237:99	1/1:227,255,0,227,255,227,227,255,227,227:99	1/1:228,255,0,228,255,228,230,255,230,227:99	1/1:253,255,0,253,255,253,253,255,253,253:99	1/1:239,255,0,242,255,240,242,255,240,240:99	1/1:244,255,0,244,255,244,244,255,244,244:99	1/1:222,255,0,222,255,222,224,255,224,221:99	1/1:241,255,0,241,255,241,241,255,241,241:99	1/1:228,255,0,228,255,228,228,255,228,228:99	1/1:255,255,0,255,255,255,255,255,255,255:99	1/1:248,255,0,248,255,248,248,255,248,248:99	1/1:238,255,0,238,255,238,238,255,238,238:99	1/1:225,255,0,225,255,225,225,255,225,225:99	1/1:242,255,0,242,255,242,242,255,242,242:99	1/1:248,255,0,248,255,248,248,255,248,248:99	1/1:229,255,0,229,255,229,229,255,229,229:99	1/1:245,255,0,245,255,245,245,255,245,245:99	1/1:217,255,0,217,255,217,217,255,217,217:99	1/1:243,255,0,243,255,243,243,255,243,243:99	1/1:251,255,0,251,255,251,251,255,251,251:99	1/1:244,255,0,244,255,244,244,255,244,244:99	1/1:225,255,0,225,255,225,225,255,225,225:99	1/1:255,255,0,255,255,255,255,255,255,255:99
NC_011379.1	3333	.	G	A	999	.	DP=26450;VDB=3.326176e-01;RPB=6.653249e+00;AF1=1;AF2=1,1;LRT=1;LRT2=1;AC1=216;DP4=20,0,22432,1573;MQ=20;FQ=-232;PV4=0.64,1,1,1	GT:PL:GQ	1/1:225,255,0:99	1/1:218,255,0:99	1/1:228,255,0:99	1/1:206,255,0:99	1/1:192,255,0:99	1/1:179,255,0:99	1/1:204,255,0:99	1/1:227,255,0:99	1/1:213,255,0:99	1/1:208,255,0:99	1/1:211,255,0:99	1/1:178,255,0:99	1/1:216,255,0:99	1/1:204,255,0:99	1/1:204,255,0:99	1/1:204,255,0:99	1/1:213,255,0:99	1/1:195,255,0:99	1/1:205,255,0:99	1/1:201,255,0:99	1/1:196,255,0:99	1/1:216,255,0:99	1/1:203,255,0:99	1/1:210,255,0:99	1/1:171,255,0:99	1/1:207,255,0:99	1/1:220,255,0:99	1/1:208,255,0:99	1/1:206,255,0:99	1/1:183,255,0:99	1/1:214,255,0:99	1/1:230,255,0:99	1/1:198,255,0:99	1/1:191,255,0:99	1/1:199,255,0:99	1/1:199,255,0:99	1/1:203,255,0:99	1/1:207,255,0:99	1/1:209,255,0:99	1/1:183,255,0:99	1/1:182,255,0:99	1/1:225,255,0:99	1/1:211,255,0:99	1/1:204,255,0:99	1/1:226,255,0:99	1/1:221,255,0:99	1/1:201,255,0:99	1/1:204,255,0:99	1/1:219,255,0:99	1/1:211,255,0:99	1/1:193,255,0:99	1/1:206,255,0:99	1/1:188,255,0:99	1/1:182,255,0:99	1/1:213,255,0:99	1/1:179,255,0:99	1/1:212,255,0:99	1/1:182,255,0:99	1/1:198,255,0:99	1/1:210,255,0:99	1/1:214,255,0:99	1/1:187,255,0:99	1/1:215,255,0:99	1/1:193,255,0:99	1/1:200,255,0:99	1/1:199,255,0:99	1/1:224,255,0:99	1/1:207,255,0:99	1/1:215,255,0:99	1/1:169,255,0:99	1/1:214,255,0:99	1/1:221,255,0:99	1/1:202,255,0:99	1/1:155,255,0:99	1/1:201,255,0:99	1/1:219,255,0:99	1/1:193,255,0:99	1/1:204,255,0:99	1/1:203,255,0:99	1/1:205,255,0:99	1/1:211,255,0:99	1/1:239,255,0:99	1/1:193,255,0:99	1/1:181,255,0:99	1/1:228,255,0:99	1/1:203,255,0:99	1/1:193,255,0:99	1/1:186,255,0:99	1/1:225,255,0:99	1/1:187,255,0:99	1/1:193,255,0:99	1/1:183,255,0:99	1/1:219,255,0:99	1/1:220,255,0:99	1/1:237,255,0:99	1/1:220,255,0:99	1/1:207,255,0:99	1/1:222,255,0:99	1/1:224,255,0:99	1/1:199,255,0:99	1/1:202,255,0:99	1/1:191,255,0:99	1/1:176,255,0:99	1/1:206,255,0:99	1/1:227,255,0:99	1/1:206,255,0:99	1/1:189,255,0:99	1/1:211,255,0:99
NC_011379.1	3621	.	G	A	999	.	DP=26539;VDB=5.241426e-01;RPB=-1.987928e+01;AF1=1;AF2=1,1;LRT=1;LRT2=1;AC1=216;DP4=270,1,23327,1338;MQ=20;FQ=-223;PV4=8.8e-06,1,1,1	GT:PL:GQ	1/1:219,255,0:99	1/1:208,255,0:99	1/1:214,255,0:99	1/1:205,255,0:99	1/1:200,255,0:99	1/1:189,255,0:99	1/1:199,255,0:99	1/1:217,255,0:99	1/1:193,255,0:99	1/1:204,255,0:99	1/1:211,255,0:99	1/1:213,255,0:99	1/1:168,255,0:99	1/1:177,255,0:99	1/1:217,255,0:99	1/1:181,255,0:99	1/1:189,255,0:99	1/1:217,255,0:99	1/1:198,255,0:99	1/1:176,255,0:99	1/1:212,255,0:99	1/1:175,255,0:99	1/1:181,255,0:99	1/1:186,255,0:99	1/1:198,255,0:99	1/1:194,255,0:99	1/1:229,255,0:99	1/1:187,255,0:99	1/1:206,255,0:99	1/1:178,255,0:99	1/1:195,255,0:99	1/1:227,255,0:99	1/1:181,255,0:99	1/1:201,255,0:99	1/1:181,255,0:99	1/1:206,255,0:99	1/1:175,255,0:99	1/1:200,255,0:99	1/1:212,255,0:99	1/1:169,255,0:99	1/1:171,255,0:99	1/1:219,255,0:99	1/1:184,255,0:99	1/1:198,255,0:99	1/1:229,255,0:99	1/1:228,255,0:99	1/1:195,255,0:99	1/1:196,255,0:99	1/1:225,255,0:99	1/1:191,255,0:99	1/1:155,255,0:99	1/1:198,255,0:99	1/1:179,255,0:99	1/1:199,255,0:99	1/1:201,255,0:99	1/1:171,255,0:99	1/1:214,255,0:99	1/1:177,255,0:99	1/1:205,255,0:99	1/1:210,255,0:99	1/1:214,255,0:99	1/1:190,255,0:99	1/1:182,255,0:99	1/1:216,255,0:99	1/1:200,255,0:99	1/1:213,255,0:99	1/1:235,255,0:99	1/1:175,255,0:99	1/1:222,255,0:99	1/1:167,255,0:99	1/1:199,255,0:99	1/1:218,255,0:99	1/1:177,255,0:99	1/1:151,255,0:99	1/1:183,255,0:99	1/1:210,255,0:99	1/1:193,255,0:99	1/1:188,255,0:99	1/1:195,255,0:99	1/1:150,255,0:99	1/1:194,255,0:99	1/1:234,255,0:99	1/1:193,255,0:99	1/1:181,255,0:99	1/1:191,255,0:99	1/1:207,255,0:99	1/1:207,255,0:99	1/1:179,255,0:99	1/1:215,255,0:99	1/1:172,255,0:99	1/1:209,255,0:99	1/1:178,255,0:99	1/1:192,255,0:99	1/1:192,255,0:99	1/1:229,255,0:99	1/1:200,255,0:99	1/1:205,255,0:99	1/1:193,255,0:99	1/1:223,255,0:99	1/1:195,255,0:99	1/1:207,255,0:99	1/1:199,255,0:99	1/1:192,255,0:99	1/1:214,255,0:99	1/1:224,255,0:99	1/1:207,255,0:99	1/1:173,255,0:99	1/1:226,255,0:99
NC_011379.1	3675	.	G	A	999	.	DP=26758;VDB=2.488728e-01;RPB=9.837495e+00;AF1=1;AF2=1,1;LRT=1;LRT2=1;AC1=216;DP4=23,72,22632,2673;MQ=20;FQ=-299;PV4=6e-50,1,1,1	GT:PL:GQ	1/1:232,255,0:99	1/1:229,255,0:99	1/1:228,255,0:99	1/1:227,255,0:99	1/1:216,255,0:99	1/1:241,255,0:99	1/1:239,255,0:99	1/1:241,255,0:99	1/1:233,255,0:99	1/1:229,255,0:99	1/1:242,255,0:99	1/1:225,255,0:99	1/1:221,255,0:99	1/1:210,255,0:99	1/1:230,255,0:99	1/1:214,255,0:99	1/1:230,255,0:99	1/1:227,255,0:99	1/1:229,255,0:99	1/1:209,255,0:99	1/1:220,255,0:99	1/1:232,255,0:99	1/1:223,255,0:99	1/1:212,255,0:99	1/1:234,255,0:99	1/1:231,255,0:99	1/1:227,255,0:99	1/1:219,255,0:99	1/1:220,255,0:99	1/1:192,255,0:99	1/1:226,255,0:99	1/1:220,255,0:99	1/1:233,255,0:99	1/1:221,255,0:99	1/1:219,255,0:99	1/1:239,255,0:99	1/1:219,255,0:99	1/1:216,255,0:99	1/1:225,255,0:99	1/1:230,255,0:99	1/1:216,255,0:99	1/1:238,255,0:99	1/1:211,255,0:99	1/1:235,255,0:99	1/1:228,255,0:99	1/1:247,255,0:99	1/1:227,255,0:99	1/1:217,255,0:99	1/1:215,255,0:99	1/1:218,255,0:99	1/1:171,255,0:99	1/1:215,255,0:99	1/1:204,255,0:99	1/1:222,255,0:99	1/1:224,255,0:99	1/1:213,255,0:99	1/1:226,255,0:99	1/1:207,255,0:99	1/1:185,255,0:99	1/1:218,255,0:99	1/1:228,255,0:99	1/1:185,255,0:99	1/1:225,255,0:99	1/1:225,255,0:99	1/1:230,255,0:99	1/1:223,255,0:99	1/1:233,255,0:99	1/1:212,255,0:99	1/1:235,255,0:99	1/1:185,255,0:99	1/1:221,255,0:99	1/1:227,255,0:99	1/1:216,255,0:99	1/1:193,255,0:99	1/1:218,255,0:99	1/1:237,255,0:99	1/1:217,255,0:99	1/1:212,255,0:99	1/1:228,255,0:99	1/1:191,255,0:99	1/1:218,255,0:99	1/1:233,255,0:99	1/1:205,255,0:99	1/1:216,255,0:99	1/1:227,255,0:99	1/1:228,255,0:99	1/1:220,255,0:99	1/1:210,255,0:99	1/1:230,255,0:99	1/1:222,255,0:99	1/1:235,255,0:99	1/1:224,255,0:99	1/1:219,255,0:99	1/1:231,255,0:99	1/1:239,255,0:99	1/1:238,255,0:99	1/1:232,255,0:99	1/1:225,255,0:99	1/1:226,255,0:99	1/1:243,255,0:99	1/1:220,255,0:99	1/1:219,255,0:99	1/1:230,255,0:99	1/1:228,255,0:99	1/1:255,255,0:99	1/1:223,255,0:99	1/1:202,255,0:99	1/1:224,255,0:99
NC_011379.1	3701	.	G	A	999	.	DP=26666;VDB=4.734233e-01;RPB=-9.182782e+00;AF1=1;AF2=1,1;LRT=1;LRT2=1;AC1=216;DP4=56,9,22070,3705;MQ=20;FQ=-305;PV4=1,1,1,1	GT:PL:GQ	1/1:247,255,0:99	1/1:252,255,0:99	1/1:250,255,0:99	1/1:230,255,0:99	1/1:239,255,0:99	1/1:242,255,0:99	1/1:246,255,0:99	1/1:255,255,0:99	1/1:244,255,0:99	1/1:242,255,0:99	1/1:251,255,0:99	1/1:229,255,0:99	1/1:231,255,0:99	1/1:233,255,0:99	1/1:241,255,0:99	1/1:226,255,0:99	1/1:232,255,0:99	1/1:235,255,0:99	1/1:236,255,0:99	1/1:224,255,0:99	1/1:230,255,0:99	1/1:246,255,0:99	1/1:233,255,0:99	1/1:222,255,0:99	1/1:244,255,0:99	1/1:236,255,0:99	1/1:242,255,0:99	1/1:237,255,0:99	1/1:231,255,0:99	1/1:210,255,0:99	1/1:237,255,0:99	1/1:246,255,0:99	1/1:243,255,0:99	1/1:237,255,0:99	1/1:229,255,0:99	1/1:242,255,0:99	1/1:228,255,0:99	1/1:230,255,0:99	1/1:237,255,0:99	1/1:233,255,0:99	1/1:230,255,0:99	1/1:250,255,0:99	1/1:221,255,0:99	1/1:238,255,0:99	1/1:242,255,0:99	1/1:255,255,0:99	1/1:239,255,0:99	1/1:226,255,0:99	1/1:247,255,0:99	1/1:223,255,0:99	1/1:194,255,0:99	1/1:223,255,0:99	1/1:221,255,0:99	1/1:235,255,0:99	1/1:231,255,0:99	1/1:227,255,0:99	1/1:247,255,0:99	1/1:222,255,0:99	1/1:215,255,0:99	1/1:224,255,0:99	1/1:246,255,0:99	1/1:190,255,0:99	1/1:240,255,0:99	1/1:233,255,0:99	1/1:234,255,0:99	1/1:234,255,0:99	1/1:242,255,0:99	1/1:229,255,0:99	1/1:243,255,0:99	1/1:202,255,0:99	1/1:234,255,0:99	1/1:241,255,0:99	1/1:229,255,0:99	1/1:213,255,0:99	1/1:236,255,0:99	1/1:247,255,0:99	1/1:237,255,0:99	1/1:231,255,0:99	1/1:239,255,0:99	1/1:211,255,0:99	1/1:227,255,0:99	1/1:254,255,0:99	1/1:228,255,0:99	1/1:237,255,0:99	1/1:239,255,0:99	1/1:235,255,0:99	1/1:228,255,0:99	1/1:224,255,0:99	1/1:244,255,0:99	1/1:236,255,0:99	1/1:242,255,0:99	1/1:238,255,0:99	1/1:242,255,0:99	1/1:236,255,0:99	1/1:252,255,0:99	1/1:251,255,0:99	1/1:238,255,0:99	1/1:232,255,0:99	1/1:232,255,0:99	1/1:251,255,0:99	1/1:224,255,0:99	1/1:230,255,0:99	1/1:234,255,0:99	1/1:236,255,0:99	1/1:255,255,0:99	1/1:242,255,0:99	1/1:216,255,0:99	1/1:246,255,0:99
NC_011379.1	4033	.	T	C	999	.	DP=26419;VDB=4.807055e-01;RPB=7.829963e+01;AF1=0.903;AF2=0.8917,1;LRT=0.0376;LRT2=0.0973;AC1=195;DP4=30,4710,9803,5128;MQ=20;FQ=999;PCHI2=0.124;PC2=162,0;PV4=0,1,1,1	GT:PL:GQ	1/1:135,55,0:62	1/1:106,18,0:25	1/1:115,10,0:17	1/1:147,73,0:80	0/1:125,0,9:4	1/1:129,41,0:48	1/1:135,69,0:76	1/1:121,48,0:55	1/1:147,61,0:68	1/1:153,109,0:99	1/1:162,135,0:99	1/1:161,86,0:93	0/1:131,0,29:22	0/1:121,0,7:3	0/1:120,0,42:35	1/1:125,22,0:29	1/1:158,96,0:99	1/1:203,255,0:99	1/1:142,81,0:88	0/1:128,0,14:8	0/1:133,0,38:31	1/1:144,76,0:83	1/1:136,44,0:51	1/1:208,255,0:99	0/1:137,0,37:30	1/1:140,31,0:38	0/1:114,0,16:10	1/1:130,39,0:46	1/1:147,75,0:82	1/1:230,255,0:99	1/1:116,0,2:6	0/1:127,0,41:34	1/1:189,234,0:99	1/1:189,255,0:99	1/1:162,112,0:99	1/1:213,255,0:99	1/1:195,255,0:99	1/1:171,156,0:99	0/1:128,0,8:4	1/1:164,129,0:99	1/1:234,255,0:99	1/1:120,13,0:20	1/1:147,54,0:61	1/1:161,128,0:99	0/1:125,0,8:4	1/1:131,74,0:81	1/1:138,34,0:41	1/1:176,149,0:99	0/1:132,0,42:35	1/1:141,40,0:47	1/1:243,255,0:99	1/1:231,255,0:99	1/1:139,38,0:45	1/1:164,129,0:99	0/1:121,0,16:10	1/1:178,179,0:99	1/1:164,158,0:99	1/1:220,255,0:99	1/1:172,151,0:99	1/1:136,46,0:53	0/1:101,0,25:18	1/1:125,10,0:17	1/1:187,255,0:99	1/1:173,193,0:99	0/1:127,0,46:39	1/1:120,9,0:16	1/1:127,47,0:54	1/1:120,13,0:20	1/1:110,0,0:8	1/1:138,29,0:36	0/1:127,0,23:16	0/1:122,0,53:46	0/1:137,0,57:50	1/1:162,101,0:99	1/1:140,77,0:84	1/1:126,24,0:31	1/1:155,115,0:99	1/1:139,77,0:84	1/1:144,69,0:76	1/1:197,244,0:99	1/1:190,255,0:99	0/1:102,0,79:72	1/1:195,255,0:99	1/1:129,20,0:27	1/1:137,41,0:48	1/1:144,97,0:99	1/1:164,127,0:99	1/1:159,92,0:99	1/1:107,0,4:5	1/1:157,116,0:99	1/1:152,90,0:97	1/1:188,235,0:99	0/1:118,0,33:26	1/1:123,5,0:12	0/1:122,0,30:23	1/1:109,1,0:8	1/1:182,212,0:99	0/1:119,0,23:16	1/1:146,88,0:95	1/1:143,55,0:62	1/1:183,245,0:99	1/1:201,255,0:99	1/1:176,186,0:99	1/1:154,135,0:99	1/1:149,138,0:99	1/1:175,177,0:99	1/1:204,255,0:99	1/1:140,101,0:99
NC_011379.1	4079	.	G	A	999	.	DP=29702;VDB=4.560894e-06;RPB=-2.276648e+00;AF1=1;AF2=1,1;LRT=1;LRT2=1;AC1=216;DP4=17,0,14766,14140;MQ=20;FQ=-305;PV4=1.6e-05,1,1,1	GT:PL:GQ	1/1:255,255,0:99	1/1:255,255,0:99	1/1:255,255,0:99	1/1:255,255,0:99	1/1:255,255,0:99	1/1:255,255,0:99	1/1:255,255,0:99	1/1:255,255,0:99	1/1:255,255,0:99	1/1:255,255,0:99	1/1:255,255,0:99	1/1:255,255,0:99	1/1:255,255,0:99	1/1:255,255,0:99	1/1:255,255,0:99	1/1:255,255,0:99	1/1:255,255,0:99	1/1:255,255,0:99	1/1:255,255,0:99	1/1:255,255,0:99	1/1:255,255,0:99	1/1:255,255,0:99	1/1:255,255,0:99	1/1:255,255,0:99	1/1:255,255,0:99	1/1:255,255,0:99	1/1:255,255,0:99	1/1:255,255,0:99	1/1:255,255,0:99	1/1:255,255,0:99	1/1:255,255,0:99	1/1:255,255,0:99	1/1:255,255,0:99	1/1:255,255,0:99	1/1:255,255,0:99	1/1:255,255,0:99	1/1:255,255,0:99	1/1:255,255,0:99	1/1:255,255,0:99	1/1:255,255,0:99	1/1:255,255,0:99	1/1:255,255,0:99	1/1:255,255,0:99	1/1:255,255,0:99	1/1:255,255,0:99	1/1:255,255,0:99	1/1:255,255,0:99	1/1:255,255,0:99	1/1:255,255,0:99	1/1:255,255,0:99	1/1:255,255,0:99	1/1:255,255,0:99	1/1:255,255,0:99	1/1:255,255,0:99	1/1:255,255,0:99	1/1:255,255,0:99	1/1:255,255,0:99	1/1:255,255,0:99	1/1:255,255,0:99	1/1:255,255,0:99	1/1:255,255,0:99	1/1:255,255,0:99	1/1:255,255,0:99	1/1:255,255,0:99	1/1:255,255,0:99	1/1:255,255,0:99	1/1:255,255,0:99	1/1:255,255,0:99	1/1:255,255,0:99	1/1:255,255,0:99	1/1:255,255,0:99	1/1:255,255,0:99	1/1:255,255,0:99	1/1:255,255,0:99	1/1:255,255,0:99	1/1:255,255,0:99	1/1:255,255,0:99	1/1:255,255,0:99	1/1:255,255,0:99	1/1:255,255,0:99	1/1:255,255,0:99	1/1:255,255,0:99	1/1:255,255,0:99	1/1:255,255,0:99	1/1:255,255,0:99	1/1:255,255,0:99	1/1:255,255,0:99	1/1:255,255,0:99	1/1:255,255,0:99	1/1:255,255,0:99	1/1:255,255,0:99	1/1:255,255,0:99	1/1:255,255,0:99	1/1:255,255,0:99	1/1:255,255,0:99	1/1:255,255,0:99	1/1:255,255,0:99	1/1:255,255,0:99	1/1:255,255,0:99	1/1:255,255,0:99	1/1:255,255,0:99	1/1:255,255,0:99	1/1:255,255,0:99	1/1:255,255,0:99	1/1:255,255,0:99	1/1:255,255,0:99	1/1:255,255,0:99	1/1:255,255,0:99
NC_011379.1	4120	.	A	G	999	.	DP=31037;VDB=2.197240e-03;RPB=-1.427350e+01;AF1=1;AF2=1,1;LRT=1;LRT2=1;AC1=216;DP4=78,1,17146,13001;MQ=20;FQ=-305;PV4=5.7e-18,1,1,1	GT:PL:GQ	1/1:255,255,0:99	1/1:255,255,0:99	1/1:255,255,0:99	1/1:255,255,0:99	1/1:255,255,0:99	1/1:255,255,0:99	1/1:255,255,0:99	1/1:255,255,0:99	1/1:255,255,0:99	1/1:255,255,0:99	1/1:255,255,0:99	1/1:255,255,0:99	1/1:255,255,0:99	1/1:255,255,0:99	1/1:255,255,0:99	1/1:255,255,0:99	1/1:255,255,0:99	1/1:255,255,0:99	1/1:255,255,0:99	1/1:255,255,0:99	1/1:255,255,0:99	1/1:255,255,0:99	1/1:255,255,0:99	1/1:255,255,0:99	1/1:255,255,0:99	1/1:255,255,0:99	1/1:255,255,0:99	1/1:255,255,0:99	1/1:255,255,0:99	1/1:255,255,0:99	1/1:255,255,0:99	1/1:255,255,0:99	1/1:255,255,0:99	1/1:255,255,0:99	1/1:255,255,0:99	1/1:255,255,0:99	1/1:255,255,0:99	1/1:255,255,0:99	1/1:255,255,0:99	1/1:255,255,0:99	1/1:253,255,0:99	1/1:255,255,0:99	1/1:255,255,0:99	1/1:255,255,0:99	1/1:255,255,0:99	1/1:255,255,0:99	1/1:255,255,0:99	1/1:255,255,0:99	1/1:255,255,0:99	1/1:255,255,0:99	1/1:255,255,0:99	1/1:253,255,0:99	1/1:255,255,0:99	1/1:255,255,0:99	1/1:255,255,0:99	1/1:255,255,0:99	1/1:255,255,0:99	1/1:255,255,0:99	1/1:255,255,0:99	1/1:255,255,0:99	1/1:255,255,0:99	1/1:255,255,0:99	1/1:255,255,0:99	1/1:255,255,0:99	1/1:255,255,0:99	1/1:255,255,0:99	1/1:255,255,0:99	1/1:255,255,0:99	1/1:255,255,0:99	1/1:255,255,0:99	1/1:255,255,0:99	1/1:255,255,0:99	1/1:255,255,0:99	1/1:255,255,0:99	1/1:255,255,0:99	1/1:255,255,0:99	1/1:255,255,0:99	1/1:255,255,0:99	1/1:255,255,0:99	1/1:255,255,0:99	1/1:255,255,0:99	1/1:255,255,0:99	1/1:255,255,0:99	1/1:255,255,0:99	1/1:255,255,0:99	1/1:255,255,0:99	1/1:255,255,0:99	1/1:255,255,0:99	1/1:255,255,0:99	1/1:255,255,0:99	1/1:255,255,0:99	1/1:255,255,0:99	1/1:255,255,0:99	1/1:255,255,0:99	1/1:255,255,0:99	1/1:255,255,0:99	1/1:255,255,0:99	1/1:255,255,0:99	1/1:255,255,0:99	1/1:255,255,0:99	1/1:255,255,0:99	1/1:255,255,0:99	1/1:255,255,0:99	1/1:255,255,0:99	1/1:255,255,0:99	1/1:255,255,0:99	1/1:255,255,0:99	1/1:255,255,0:99
NC_011379.1	4135	.	T	C	999	.	DP=30625;VDB=2.819968e-07;RPB=-8.907820e-01;AF1=1;AF2=1,1;LRT=1;LRT2=1;AC1=216;DP4=11,1,17209,12395;MQ=20;FQ=-305;PV4=0.019,1,1,1	GT:PL:GQ	1/1:255,255,0:99	1/1:255,255,0:99	1/1:255,255,0:99	1/1:255,255,0:99	1/1:255,255,0:99	1/1:255,255,0:99	1/1:255,255,0:99	1/1:255,255,0:99	1/1:255,255,0:99	1/1:255,255,0:99	1/1:255,255,0:99	1/1:255,255,0:99	1/1:255,255,0:99	1/1:255,255,0:99	1/1:255,255,0:99	1/1:255,255,0:99	1/1:255,255,0:99	1/1:255,255,0:99	1/1:255,255,0:99	1/1:255,255,0:99	1/1:255,255,0:99	1/1:255,255,0:99	1/1:255,255,0:99	1/1:252,255,0:99	1/1:255,255,0:99	1/1:255,255,0:99	1/1:255,255,0:99	1/1:255,255,0:99	1/1:255,255,0:99	1/1:255,255,0:99	1/1:255,255,0:99	1/1:255,255,0:99	1/1:255,255,0:99	1/1:255,255,0:99	1/1:255,255,0:99	1/1:248,255,0:99	1/1:255,255,0:99	1/1:255,255,0:99	1/1:255,255,0:99	1/1:255,255,0:99	1/1:245,255,0:99	1/1:255,255,0:99	1/1:255,255,0:99	1/1:255,255,0:99	1/1:255,255,0:99	1/1:255,255,0:99	1/1:255,255,0:99	1/1:255,255,0:99	1/1:255,255,0:99	1/1:255,255,0:99	1/1:238,255,0:99	1/1:244,255,0:99	1/1:255,255,0:99	1/1:255,255,0:99	1/1:255,255,0:99	1/1:255,255,0:99	1/1:255,255,0:99	1/1:251,255,0:99	1/1:255,255,0:99	1/1:255,255,0:99	1/1:255,255,0:99	1/1:255,255,0:99	1/1:255,255,0:99	1/1:255,255,0:99	1/1:255,255,0:99	1/1:255,255,0:99	1/1:255,255,0:99	1/1:255,255,0:99	1/1:255,255,0:99	1/1:255,255,0:99	1/1:255,255,0:99	1/1:255,255,0:99	1/1:255,255,0:99	1/1:255,255,0:99	1/1:255,255,0:99	1/1:255,255,0:99	1/1:255,255,0:99	1/1:255,255,0:99	1/1:255,255,0:99	1/1:255,255,0:99	1/1:255,255,0:99	1/1:255,255,0:99	1/1:255,255,0:99	1/1:255,255,0:99	1/1:255,255,0:99	1/1:255,255,0:99	1/1:255,255,0:99	1/1:255,255,0:99	1/1:255,255,0:99	1/1:255,255,0:99	1/1:255,255,0:99	1/1:255,255,0:99	1/1:255,255,0:99	1/1:255,255,0:99	1/1:255,255,0:99	1/1:255,255,0:99	1/1:255,255,0:99	1/1:255,255,0:99	1/1:255,255,0:99	1/1:255,255,0:99	1/1:255,255,0:99	1/1:253,255,0:99	1/1:255,255,0:99	1/1:255,255,0:99	1/1:255,255,0:99	1/1:255,255,0:99	1/1:255,255,0:99	1/1:255,255,0:99
NC_011379.1	4171	.	C	T	999	.	DP=27844;VDB=4.014176e-01;RPB=-1.713187e+01;AF1=1;AF2=1,1;LRT=1;LRT2=1;AC1=216;DP4=29,94,18915,3750;MQ=20;FQ=-213;PV4=6.1e-48,1,1,1	GT:PL:GQ	1/1:233,255,0:99	1/1:223,255,0:99	1/1:255,255,0:99	1/1:214,255,0:99	1/1:253,255,0:99	1/1:206,255,0:99	1/1:205,255,0:99	1/1:246,255,0:99	1/1:203,255,0:99	1/1:219,255,0:99	1/1:214,255,0:99	1/1:150,255,0:99	1/1:244,255,0:99	1/1:218,255,0:99	1/1:251,255,0:99	1/1:229,255,0:99	1/1:175,255,0:99	1/1:184,255,0:99	1/1:227,255,0:99	1/1:231,255,0:99	1/1:253,255,0:99	1/1:215,255,0:99	1/1:214,255,0:99	1/1:158,255,0:99	1/1:238,255,0:99	1/1:194,255,0:99	1/1:255,255,0:99	1/1:241,255,0:99	1/1:176,255,0:99	1/1:152,255,0:99	1/1:252,255,0:99	1/1:239,255,0:99	1/1:193,255,0:99	1/1:182,255,0:99	1/1:211,255,0:99	1/1:170,255,0:99	1/1:166,255,0:99	1/1:198,255,0:99	1/1:212,255,0:99	1/1:187,255,0:99	1/1:161,255,0:99	1/1:249,255,0:99	1/1:200,255,0:99	1/1:188,255,0:99	1/1:245,255,0:99	1/1:250,255,0:99	1/1:206,255,0:99	1/1:167,255,0:99	1/1:255,255,0:99	1/1:185,255,0:99	1/1:160,255,0:99	1/1:173,255,0:99	1/1:232,255,0:99	1/1:208,255,0:99	1/1:253,255,0:99	1/1:189,255,0:99	1/1:208,255,0:99	1/1:176,255,0:99	1/1:170,255,0:99	1/1:216,255,0:99	1/1:255,255,0:99	1/1:207,255,0:99	1/1:216,255,0:99	1/1:206,255,0:99	1/1:248,255,0:99	1/1:235,255,0:99	1/1:241,255,0:99	1/1:211,255,0:99	1/1:255,255,0:99	1/1:159,255,0:99	1/1:255,255,0:99	1/1:255,255,0:99	1/1:246,255,0:99	1/1:169,255,0:99	1/1:234,255,0:99	1/1:255,255,0:99	1/1:218,255,0:99	1/1:188,255,0:99	1/1:241,255,0:99	1/1:175,255,0:99	1/1:205,255,0:99	1/1:255,255,0:99	1/1:170,255,0:99	1/1:209,255,0:99	1/1:244,255,0:99	1/1:254,255,0:99	1/1:193,255,0:99	1/1:198,255,0:99	1/1:252,255,0:99	1/1:211,255,0:99	1/1:243,255,0:99	1/1:201,255,0:99	1/1:250,255,0:99	1/1:255,255,0:99	1/1:251,255,0:99	1/1:255,255,0:99	1/1:159,255,0:99	1/1:248,255,0:99	1/1:212,255,0:99	1/1:218,255,0:99	1/1:175,255,0:99	1/1:184,255,0:99	1/1:137,255,0:99	1/1:235,255,0:99	1/1:231,255,0:99	1/1:193,255,0:99	1/1:192,255,0:99	1/1:240,255,0:99
NC_011379.1	4423	.	T	C	999	.	DP=27012;VDB=4.935706e-03;RPB=-4.219741e+00;AF1=1;AF2=1,1;LRT=1;LRT2=1;AC1=216;DP4=31,1,24153,1821;MQ=20;FQ=-296;PV4=0.72,1,1,1	GT:PL:GQ	1/1:228,255,0:99	1/1:213,255,0:99	1/1:238,255,0:99	1/1:219,255,0:99	1/1:213,255,0:99	1/1:170,255,0:99	1/1:192,255,0:99	1/1:245,255,0:99	1/1:192,255,0:99	1/1:236,255,0:99	1/1:178,255,0:99	1/1:190,255,0:99	1/1:220,255,0:99	1/1:206,255,0:99	1/1:218,255,0:99	1/1:204,255,0:99	1/1:191,255,0:99	1/1:180,255,0:99	1/1:215,255,0:99	1/1:196,255,0:99	1/1:207,255,0:99	1/1:214,255,0:99	1/1:184,255,0:99	1/1:195,255,0:99	1/1:195,255,0:99	1/1:219,255,0:99	1/1:234,255,0:99	1/1:217,255,0:99	1/1:181,255,0:99	1/1:172,255,0:99	1/1:231,255,0:99	1/1:234,255,0:99	1/1:224,255,0:99	1/1:195,255,0:99	1/1:206,255,0:99	1/1:180,255,0:99	1/1:180,255,0:99	1/1:205,255,0:99	1/1:205,255,0:99	1/1:174,255,0:99	1/1:200,255,0:99	1/1:225,255,0:99	1/1:190,255,0:99	1/1:211,255,0:99	1/1:234,255,0:99	1/1:254,255,0:99	1/1:222,255,0:99	1/1:177,255,0:99	1/1:240,255,0:99	1/1:230,255,0:99	1/1:193,255,0:99	1/1:203,255,0:99	1/1:219,255,0:99	1/1:214,255,0:99	1/1:227,255,0:99	1/1:208,255,0:99	1/1:196,255,0:99	1/1:189,255,0:99	1/1:207,255,0:99	1/1:215,255,0:99	1/1:229,255,0:99	1/1:191,255,0:99	1/1:209,255,0:99	1/1:225,255,0:99	1/1:243,255,0:99	1/1:218,255,0:99	1/1:215,255,0:99	1/1:202,255,0:99	1/1:250,255,0:99	1/1:168,255,0:99	1/1:244,255,0:99	1/1:238,255,0:99	1/1:223,255,0:99	1/1:177,255,0:99	1/1:226,255,0:99	1/1:243,255,0:99	1/1:231,255,0:99	1/1:206,255,0:99	1/1:201,255,0:99	1/1:173,255,0:99	1/1:197,255,0:99	1/1:247,255,0:99	1/1:178,255,0:99	1/1:224,255,0:99	1/1:220,255,0:99	1/1:233,255,0:99	1/1:174,255,0:99	1/1:201,255,0:99	1/1:222,255,0:99	1/1:195,255,0:99	1/1:228,255,0:99	1/1:181,255,0:99	1/1:170,255,0:99	1/1:254,255,0:99	1/1:255,255,0:99	1/1:232,255,0:99	1/1:205,255,0:99	1/1:224,255,0:99	1/1:207,255,0:99	1/1:221,255,0:99	1/1:227,255,0:99	1/1:202,255,0:99	1/1:191,255,0:99	1/1:231,255,0:99	1/1:252,255,0:99	1/1:233,255,0:99	1/1:206,255,0:99	1/1:220,255,0:99
NC_011379.1	4444	.	T	C	999	.	DP=26965;VDB=9.158593e-05;RPB=1.944441e+00;AF1=1;AF2=1,1;LRT=1;LRT2=1;AC1=216;DP4=15,0,24052,1726;MQ=20;FQ=-230;PV4=0.62,1,1,1	GT:PL:GQ	1/1:225,255,0:99	1/1:207,255,0:99	1/1:238,255,0:99	1/1:219,255,0:99	1/1:215,255,0:99	1/1:170,255,0:99	1/1:188,255,0:99	1/1:243,255,0:99	1/1:193,255,0:99	1/1:235,255,0:99	1/1:173,255,0:99	1/1:187,255,0:99	1/1:216,255,0:99	1/1:202,255,0:99	1/1:217,255,0:99	1/1:205,255,0:99	1/1:189,255,0:99	1/1:177,255,0:99	1/1:203,255,0:99	1/1:192,255,0:99	1/1:205,255,0:99	1/1:214,255,0:99	1/1:176,255,0:99	1/1:199,255,0:99	1/1:196,255,0:99	1/1:219,255,0:99	1/1:236,255,0:99	1/1:215,255,0:99	1/1:180,255,0:99	1/1:162,255,0:99	1/1:230,255,0:99	1/1:234,255,0:99	1/1:221,255,0:99	1/1:190,255,0:99	1/1:200,255,0:99	1/1:178,255,0:99	1/1:162,255,0:99	1/1:203,255,0:99	1/1:204,255,0:99	1/1:167,255,0:99	1/1:180,255,0:99	1/1:223,255,0:99	1/1:190,255,0:99	1/1:211,255,0:99	1/1:234,255,0:99	1/1:254,255,0:99	1/1:219,255,0:99	1/1:170,255,0:99	1/1:242,255,0:99	1/1:226,255,0:99	1/1:186,255,0:99	1/1:197,255,0:99	1/1:218,255,0:99	1/1:212,255,0:99	1/1:223,255,0:99	1/1:208,255,0:99	1/1:189,255,0:99	1/1:192,255,0:99	1/1:203,255,0:99	1/1:215,255,0:99	1/1:230,255,0:99	1/1:187,255,0:99	1/1:207,255,0:99	1/1:220,255,0:99	1/1:241,255,0:99	1/1:219,255,0:99	1/1:213,255,0:99	1/1:203,255,0:99	1/1:251,255,0:99	1/1:167,255,0:99	1/1:245,255,0:99	1/1:238,255,0:99	1/1:224,255,0:99	1/1:178,255,0:99	1/1:228,255,0:99	1/1:243,255,0:99	1/1:230,255,0:99	1/1:206,255,0:99	1/1:203,255,0:99	1/1:172,255,0:99	1/1:189,255,0:99	1/1:249,255,0:99	1/1:181,255,0:99	1/1:227,255,0:99	1/1:217,255,0:99	1/1:231,255,0:99	1/1:175,255,0:99	1/1:203,255,0:99	1/1:223,255,0:99	1/1:197,255,0:99	1/1:228,255,0:99	1/1:172,255,0:99	1/1:170,255,0:99	1/1:255,255,0:99	1/1:253,255,0:99	1/1:231,255,0:99	1/1:201,255,0:99	1/1:219,255,0:99	1/1:207,255,0:99	1/1:221,255,0:99	1/1:208,255,0:99	1/1:195,255,0:99	1/1:157,255,0:99	1/1:231,255,0:99	1/1:249,255,0:99	1/1:225,255,0:99	1/1:184,255,0:99	1/1:217,255,0:99
NC_011379.1	4510	.	G	A	999	.	DP=26931;VDB=1.208760e-04;RPB=-9.499136e+00;AF1=1;AF2=1,1;LRT=1;LRT2=1;AC1=216;DP4=39,1,23379,1988;MQ=20;FQ=-293;PV4=0.37,1,1,1	GT:PL:GQ	1/1:200,255,0:99	1/1:211,255,0:99	1/1:227,255,0:99	1/1:228,255,0:99	1/1:222,255,0:99	1/1:208,255,0:99	1/1:223,255,0:99	1/1:203,255,0:99	1/1:231,255,0:99	1/1:235,255,0:99	1/1:214,255,0:99	1/1:218,255,0:99	1/1:206,255,0:99	1/1:221,255,0:99	1/1:209,255,0:99	1/1:217,255,0:99	1/1:211,255,0:99	1/1:210,255,0:99	1/1:229,255,0:99	1/1:204,255,0:99	1/1:218,255,0:99	1/1:221,255,0:99	1/1:221,255,0:99	1/1:220,255,0:99	1/1:205,255,0:99	1/1:231,255,0:99	1/1:214,255,0:99	1/1:217,255,0:99	1/1:210,255,0:99	1/1:168,255,0:99	1/1:222,255,0:99	1/1:209,255,0:99	1/1:220,255,0:99	1/1:205,255,0:99	1/1:226,255,0:99	1/1:208,255,0:99	1/1:194,255,0:99	1/1:228,255,0:99	1/1:225,255,0:99	1/1:210,255,0:99	1/1:193,255,0:99	1/1:212,255,0:99	1/1:220,255,0:99	1/1:219,255,0:99	1/1:228,255,0:99	1/1:228,255,0:99	1/1:230,255,0:99	1/1:207,255,0:99	1/1:223,255,0:99	1/1:226,255,0:99	1/1:223,255,0:99	1/1:212,255,0:99	1/1:226,255,0:99	1/1:218,255,0:99	1/1:198,255,0:99	1/1:220,255,0:99	1/1:226,255,0:99	1/1:195,255,0:99	1/1:230,255,0:99	1/1:230,255,0:99	1/1:204,255,0:99	1/1:225,255,0:99	1/1:227,255,0:99	1/1:217,255,0:99	1/1:228,255,0:99	1/1:220,255,0:99	1/1:217,255,0:99	1/1:217,255,0:99	1/1:247,255,0:99	1/1:203,255,0:99	1/1:200,255,0:99	1/1:205,255,0:99	1/1:211,255,0:99	1/1:183,255,0:99	1/1:219,255,0:99	1/1:218,255,0:99	1/1:232,255,0:99	1/1:216,255,0:99	1/1:223,255,0:99	1/1:223,255,0:99	1/1:218,255,0:99	1/1:213,255,0:99	1/1:178,255,0:99	1/1:229,255,0:99	1/1:220,255,0:99	1/1:225,255,0:99	1/1:195,255,0:99	1/1:217,255,0:99	1/1:200,255,0:99	1/1:211,255,0:99	1/1:197,255,0:99	1/1:180,255,0:99	1/1:221,255,0:99	1/1:224,255,0:99	1/1:252,255,0:99	1/1:222,255,0:99	1/1:231,255,0:99	1/1:216,255,0:99	1/1:234,255,0:99	1/1:228,255,0:99	1/1:225,255,0:99	1/1:216,255,0:99	1/1:215,255,0:99	1/1:226,255,0:99	1/1:218,255,0:99	1/1:228,255,0:99	1/1:201,255,0:99	1/1:217,255,0:99
NC_011379.1	4634	.	A	G	999	.	DP=26606;VDB=4.617859e-01;RPB=-6.029784e+00;AF1=1;AF2=1,1;LRT=1;LRT2=1;AC1=216;DP4=23,1,23119,1001;MQ=20;FQ=-222;PV4=1,1,1,1	GT:PL:GQ	1/1:164,255,0:99	1/1:198,255,0:99	1/1:180,255,0:99	1/1:178,255,0:99	1/1:189,255,0:99	1/1:173,255,0:99	1/1:184,255,0:99	1/1:202,255,0:99	1/1:195,255,0:99	1/1:176,255,0:99	1/1:174,255,0:99	1/1:169,255,0:99	1/1:160,255,0:99	1/1:189,255,0:99	1/1:155,255,0:99	1/1:171,255,0:99	1/1:188,255,0:99	1/1:187,255,0:99	1/1:201,255,0:99	1/1:173,255,0:99	1/1:183,255,0:99	1/1:188,255,0:99	1/1:185,255,0:99	1/1:213,255,0:99	1/1:165,255,0:99	1/1:166,255,0:99	1/1:167,255,0:99	1/1:227,255,0:99	1/1:194,255,0:99	1/1:164,255,0:99	1/1:186,255,0:99	1/1:211,255,0:99	1/1:201,255,0:99	1/1:208,255,0:99	1/1:205,255,0:99	1/1:196,255,0:99	1/1:194,255,0:99	1/1:207,255,0:99	1/1:190,255,0:99	1/1:180,255,0:99	1/1:212,255,0:99	1/1:200,255,0:99	1/1:201,255,0:99	1/1:180,255,0:99	1/1:185,255,0:99	1/1:216,255,0:99	1/1:192,255,0:99	1/1:193,255,0:99	1/1:209,255,0:99	1/1:205,255,0:99	1/1:187,255,0:99	1/1:193,255,0:99	1/1:179,255,0:99	1/1:211,255,0:99	1/1:193,255,0:99	1/1:177,255,0:99	1/1:220,255,0:99	1/1:191,255,0:99	1/1:203,255,0:99	1/1:214,255,0:99	1/1:205,255,0:99	1/1:167,255,0:99	1/1:219,255,0:99	1/1:221,255,0:99	1/1:193,255,0:99	1/1:172,255,0:99	1/1:178,255,0:99	1/1:205,255,0:99	1/1:228,255,0:99	1/1:211,255,0:99	1/1:164,255,0:99	1/1:165,255,0:99	1/1:176,255,0:99	1/1:191,255,0:99	1/1:169,255,0:99	1/1:181,255,0:99	1/1:216,255,0:99	1/1:203,255,0:99	1/1:147,255,0:99	1/1:194,255,0:99	1/1:195,255,0:99	1/1:170,255,0:99	1/1:194,255,0:99	1/1:208,255,0:99	1/1:196,255,0:99	1/1:171,255,0:99	1/1:196,255,0:99	1/1:173,255,0:99	1/1:185,255,0:99	1/1:196,255,0:99	1/1:179,255,0:99	1/1:205,255,0:99	1/1:165,255,0:99	1/1:199,255,0:99	1/1:239,255,0:99	1/1:192,255,0:99	1/1:202,255,0:99	1/1:204,255,0:99	1/1:202,255,0:99	1/1:214,255,0:99	1/1:202,255,0:99	1/1:190,255,0:99	1/1:177,255,0:99	1/1:187,255,0:99	1/1:173,255,0:99	1/1:222,255,0:99	1/1:179,255,0:99	1/1:170,255,0:99
NC_011379.1	4652	.	A	G	999	.	DP=26910;VDB=1.149438e-02;RPB=-4.393810e+00;AF1=1;AF2=1,1;LRT=1;LRT2=1;AC1=216;DP4=11,0,25007,1110;MQ=20;FQ=-265;PV4=1,1,1,1	GT:PL:GQ	1/1:188,255,0:99	1/1:202,255,0:99	1/1:201,255,0:99	1/1:193,255,0:99	1/1:223,255,0:99	1/1:188,255,0:99	1/1:203,255,0:99	1/1:209,255,0:99	1/1:196,255,0:99	1/1:188,255,0:99	1/1:183,255,0:99	1/1:167,255,0:99	1/1:182,255,0:99	1/1:198,255,0:99	1/1:187,255,0:99	1/1:196,255,0:99	1/1:191,255,0:99	1/1:186,255,0:99	1/1:215,255,0:99	1/1:191,255,0:99	1/1:201,255,0:99	1/1:201,255,0:99	1/1:196,255,0:99	1/1:223,255,0:99	1/1:180,255,0:99	1/1:165,255,0:99	1/1:193,255,0:99	1/1:232,255,0:99	1/1:188,255,0:99	1/1:169,255,0:99	1/1:216,255,0:99	1/1:226,255,0:99	1/1:207,255,0:99	1/1:208,255,0:99	1/1:208,255,0:99	1/1:196,255,0:99	1/1:200,255,0:99	1/1:211,255,0:99	1/1:209,255,0:99	1/1:185,255,0:99	1/1:213,255,0:99	1/1:212,255,0:99	1/1:204,255,0:99	1/1:184,255,0:99	1/1:200,255,0:99	1/1:224,255,0:99	1/1:206,255,0:99	1/1:192,255,0:99	1/1:220,255,0:99	1/1:212,255,0:99	1/1:186,255,0:99	1/1:201,255,0:99	1/1:196,255,0:99	1/1:219,255,0:99	1/1:212,255,0:99	1/1:178,255,0:99	1/1:216,255,0:99	1/1:188,255,0:99	1/1:201,255,0:99	1/1:222,255,0:99	1/1:220,255,0:99	1/1:171,255,0:99	1/1:220,255,0:99	1/1:226,255,0:99	1/1:223,255,0:99	1/1:189,255,0:99	1/1:193,255,0:99	1/1:209,255,0:99	1/1:231,255,0:99	1/1:212,255,0:99	1/1:183,255,0:99	1/1:204,255,0:99	1/1:178,255,0:99	1/1:198,255,0:99	1/1:192,255,0:99	1/1:213,255,0:99	1/1:229,255,0:99	1/1:212,255,0:99	1/1:175,255,0:99	1/1:195,255,0:99	1/1:196,255,0:99	1/1:206,255,0:99	1/1:202,255,0:99	1/1:208,255,0:99	1/1:199,255,0:99	1/1:213,255,0:99	1/1:205,255,0:99	1/1:169,255,0:99	1/1:225,255,0:99	1/1:202,255,0:99	1/1:191,255,0:99	1/1:203,255,0:99	1/1:181,255,0:99	1/1:226,255,0:99	1/1:246,255,0:99	1/1:207,255,0:99	1/1:202,255,0:99	1/1:219,255,0:99	1/1:202,255,0:99	1/1:219,255,0:99	1/1:189,255,0:99	1/1:192,255,0:99	1/1:188,255,0:99	1/1:210,255,0:99	1/1:223,255,0:99	1/1:226,255,0:99	1/1:188,255,0:99	1/1:188,255,0:99
NC_011379.1	4685	.	C	T	999	.	DP=26933;VDB=3.048194e-02;RPB=1.701322e+00;AF1=1;AF2=1,1;LRT=1;LRT2=1;AC1=216;DP4=4,5,24741,1182;MQ=20;FQ=-265;PV4=2.2e-05,1,1,1	GT:PL:GQ	1/1:189,255,0:99	1/1:208,255,0:99	1/1:206,255,0:99	1/1:194,255,0:99	1/1:219,255,0:99	1/1:191,255,0:99	1/1:211,255,0:99	1/1:217,255,0:99	1/1:201,255,0:99	1/1:186,255,0:99	1/1:185,255,0:99	1/1:176,255,0:99	1/1:180,255,0:99	1/1:199,255,0:99	1/1:196,255,0:99	1/1:193,255,0:99	1/1:193,255,0:99	1/1:190,255,0:99	1/1:216,255,0:99	1/1:195,255,0:99	1/1:198,255,0:99	1/1:204,255,0:99	1/1:205,255,0:99	1/1:224,255,0:99	1/1:187,255,0:99	1/1:168,255,0:99	1/1:201,255,0:99	1/1:232,255,0:99	1/1:196,255,0:99	1/1:165,255,0:99	1/1:217,255,0:99	1/1:225,255,0:99	1/1:207,255,0:99	1/1:205,255,0:99	1/1:208,255,0:99	1/1:197,255,0:99	1/1:202,255,0:99	1/1:214,255,0:99	1/1:210,255,0:99	1/1:183,255,0:99	1/1:207,255,0:99	1/1:208,255,0:99	1/1:202,255,0:99	1/1:176,255,0:99	1/1:202,255,0:99	1/1:224,255,0:99	1/1:209,255,0:99	1/1:191,255,0:99	1/1:224,255,0:99	1/1:216,255,0:99	1/1:185,255,0:99	1/1:200,255,0:99	1/1:194,255,0:99	1/1:217,255,0:99	1/1:207,255,0:99	1/1:177,255,0:99	1/1:214,255,0:99	1/1:177,255,0:99	1/1:206,255,0:99	1/1:226,255,0:99	1/1:218,255,0:99	1/1:170,255,0:99	1/1:221,255,0:99	1/1:227,255,0:99	1/1:219,255,0:99	1/1:181,255,0:99	1/1:186,255,0:99	1/1:209,255,0:99	1/1:234,255,0:99	1/1:208,255,0:99	1/1:188,255,0:99	1/1:204,255,0:99	1/1:184,255,0:99	1/1:202,255,0:99	1/1:193,255,0:99	1/1:221,255,0:99	1/1:229,255,0:99	1/1:215,255,0:99	1/1:177,255,0:99	1/1:197,255,0:99	1/1:197,255,0:99	1/1:206,255,0:99	1/1:201,255,0:99	1/1:209,255,0:99	1/1:202,255,0:99	1/1:213,255,0:99	1/1:209,255,0:99	1/1:168,255,0:99	1/1:227,255,0:99	1/1:207,255,0:99	1/1:197,255,0:99	1/1:208,255,0:99	1/1:179,255,0:99	1/1:224,255,0:99	1/1:254,255,0:99	1/1:209,255,0:99	1/1:206,255,0:99	1/1:218,255,0:99	1/1:199,255,0:99	1/1:214,255,0:99	1/1:196,255,0:99	1/1:199,255,0:99	1/1:184,255,0:99	1/1:212,255,0:99	1/1:221,255,0:99	1/1:227,255,0:99	1/1:193,255,0:99	1/1:188,255,0:99
NC_011379.1	4753	.	T	C	999	.	DP=26859;VDB=1.130976e-02;RPB=-1.751151e+01;AF1=1;AF2=1,1;LRT=1;LRT2=1;AC1=216;DP4=141,1,23046,1033;MQ=20;FQ=-222;PV4=0.033,1,1,1	GT:PL:GQ	1/1:183,255,0:99	1/1:192,255,0:99	1/1:193,255,0:99	1/1:185,255,0:99	1/1:221,255,0:99	1/1:195,255,0:99	1/1:196,255,0:99	1/1:213,255,0:99	1/1:193,255,0:99	1/1:177,255,0:99	1/1:169,255,0:99	1/1:151,255,0:99	1/1:172,255,0:99	1/1:188,255,0:99	1/1:191,255,0:99	1/1:181,255,0:99	1/1:169,255,0:99	1/1:161,255,0:99	1/1:201,255,0:99	1/1:177,255,0:99	1/1:179,255,0:99	1/1:195,255,0:99	1/1:186,255,0:99	1/1:193,255,0:99	1/1:165,255,0:99	1/1:157,255,0:99	1/1:197,255,0:99	1/1:227,255,0:99	1/1:170,255,0:99	1/1:156,255,0:99	1/1:203,255,0:99	1/1:213,255,0:99	1/1:168,255,0:99	1/1:179,255,0:99	1/1:197,255,0:99	1/1:164,255,0:99	1/1:161,255,0:99	1/1:198,255,0:99	1/1:207,255,0:99	1/1:174,255,0:99	1/1:173,255,0:99	1/1:201,255,0:99	1/1:184,255,0:99	1/1:178,255,0:99	1/1:193,255,0:99	1/1:216,255,0:99	1/1:199,255,0:99	1/1:165,255,0:99	1/1:211,255,0:99	1/1:203,255,0:99	1/1:156,255,0:99	1/1:191,255,0:99	1/1:186,255,0:99	1/1:208,255,0:99	1/1:200,255,0:99	1/1:167,255,0:99	1/1:199,255,0:99	1/1:168,255,0:99	1/1:186,255,0:99	1/1:214,255,0:99	1/1:207,255,0:99	1/1:162,255,0:99	1/1:201,255,0:99	1/1:201,255,0:99	1/1:212,255,0:99	1/1:159,255,0:99	1/1:179,255,0:99	1/1:200,255,0:99	1/1:226,255,0:99	1/1:206,255,0:99	1/1:186,255,0:99	1/1:203,255,0:99	1/1:168,255,0:99	1/1:174,255,0:99	1/1:187,255,0:99	1/1:213,255,0:99	1/1:216,255,0:99	1/1:205,255,0:99	1/1:165,255,0:99	1/1:182,255,0:99	1/1:162,255,0:99	1/1:210,255,0:99	1/1:167,255,0:99	1/1:202,255,0:99	1/1:192,255,0:99	1/1:203,255,0:99	1/1:203,255,0:99	1/1:153,255,0:99	1/1:220,255,0:99	1/1:186,255,0:99	1/1:195,255,0:99	1/1:182,255,0:99	1/1:165,255,0:99	1/1:217,255,0:99	1/1:247,255,0:99	1/1:205,255,0:99	1/1:197,255,0:99	1/1:214,255,0:99	1/1:171,255,0:99	1/1:211,255,0:99	1/1:164,255,0:99	1/1:190,255,0:99	1/1:162,255,0:99	1/1:211,255,0:99	1/1:215,255,0:99	1/1:201,255,0:99	1/1:189,255,0:99	1/1:180,255,0:99
NC_011379.1	4762	.	C	T	999	.	DP=26710;VDB=3.589948e-01;RPB=-1.198381e+01;AF1=1;AF2=1,1;LRT=1;LRT2=1;AC1=216;DP4=87,1,21694,1016;MQ=20;FQ=-216;PV4=0.19,1,1,1	GT:PL:GQ	1/1:179,255,0:99	1/1:199,255,0:99	1/1:193,255,0:99	1/1:175,255,0:99	1/1:215,255,0:99	1/1:185,255,0:99	1/1:181,255,0:99	1/1:208,255,0:99	1/1:179,255,0:99	1/1:179,255,0:99	1/1:180,255,0:99	1/1:156,255,0:99	1/1:171,255,0:99	1/1:176,255,0:99	1/1:181,255,0:99	1/1:178,255,0:99	1/1:163,255,0:99	1/1:162,255,0:99	1/1:191,255,0:99	1/1:156,255,0:99	1/1:187,255,0:99	1/1:189,255,0:99	1/1:179,255,0:99	1/1:193,255,0:99	1/1:157,255,0:99	1/1:147,255,0:99	1/1:190,255,0:99	1/1:220,255,0:99	1/1:159,255,0:99	1/1:171,255,0:99	1/1:199,255,0:99	1/1:209,255,0:99	1/1:164,255,0:99	1/1:174,255,0:99	1/1:190,255,0:99	1/1:152,255,0:99	1/1:157,255,0:99	1/1:201,255,0:99	1/1:200,255,0:99	1/1:165,255,0:99	1/1:171,255,0:99	1/1:193,255,0:99	1/1:175,255,0:99	1/1:172,255,0:99	1/1:185,255,0:99	1/1:211,255,0:99	1/1:188,255,0:99	1/1:162,255,0:99	1/1:208,255,0:99	1/1:203,255,0:99	1/1:160,255,0:99	1/1:188,255,0:99	1/1:176,255,0:99	1/1:203,255,0:99	1/1:191,255,0:99	1/1:166,255,0:99	1/1:192,255,0:99	1/1:159,255,0:99	1/1:178,255,0:99	1/1:212,255,0:99	1/1:210,255,0:99	1/1:147,255,0:99	1/1:198,255,0:99	1/1:203,255,0:99	1/1:205,255,0:99	1/1:146,255,0:99	1/1:174,255,0:99	1/1:191,255,0:99	1/1:221,255,0:99	1/1:192,255,0:99	1/1:178,255,0:99	1/1:194,255,0:99	1/1:154,255,0:99	1/1:175,255,0:99	1/1:175,255,0:99	1/1:210,255,0:99	1/1:216,255,0:99	1/1:194,255,0:99	1/1:165,255,0:99	1/1:174,255,0:99	1/1:159,255,0:99	1/1:205,255,0:99	1/1:165,255,0:99	1/1:190,255,0:99	1/1:187,255,0:99	1/1:209,255,0:99	1/1:189,255,0:99	1/1:152,255,0:99	1/1:214,255,0:99	1/1:181,255,0:99	1/1:192,255,0:99	1/1:172,255,0:99	1/1:158,255,0:99	1/1:212,255,0:99	1/1:250,255,0:99	1/1:203,255,0:99	1/1:196,255,0:99	1/1:209,255,0:99	1/1:168,255,0:99	1/1:200,255,0:99	1/1:154,255,0:99	1/1:183,255,0:99	1/1:162,255,0:99	1/1:206,255,0:99	1/1:214,255,0:99	1/1:190,255,0:99	1/1:188,255,0:99	1/1:178,255,0:99
NC_011379.1	4828	.	A	G	999	.	DP=26928;VDB=2.096565e-03;RPB=-2.057722e+01;AF1=1;AF2=1,1;LRT=1;LRT2=1;AC1=216;DP4=169,0,24544,1290;MQ=20;FQ=-288;PV4=0.00028,1,1,1	GT:PL:GQ	1/1:223,255,0:99	1/1:213,255,0:99	1/1:220,255,0:99	1/1:209,255,0:99	1/1:222,255,0:99	1/1:193,255,0:99	1/1:205,255,0:99	1/1:225,255,0:99	1/1:200,255,0:99	1/1:220,255,0:99	1/1:205,255,0:99	1/1:184,255,0:99	1/1:194,255,0:99	1/1:182,255,0:99	1/1:171,255,0:99	1/1:193,255,0:99	1/1:224,255,0:99	1/1:191,255,0:99	1/1:204,255,0:99	1/1:171,255,0:99	1/1:189,255,0:99	1/1:206,255,0:99	1/1:194,255,0:99	1/1:199,255,0:99	1/1:189,255,0:99	1/1:198,255,0:99	1/1:220,255,0:99	1/1:205,255,0:99	1/1:213,255,0:99	1/1:178,255,0:99	1/1:209,255,0:99	1/1:210,255,0:99	1/1:190,255,0:99	1/1:188,255,0:99	1/1:188,255,0:99	1/1:182,255,0:99	1/1:168,255,0:99	1/1:222,255,0:99	1/1:197,255,0:99	1/1:204,255,0:99	1/1:179,255,0:99	1/1:212,255,0:99	1/1:200,255,0:99	1/1:225,255,0:99	1/1:214,255,0:99	1/1:234,255,0:99	1/1:199,255,0:99	1/1:171,255,0:99	1/1:227,255,0:99	1/1:205,255,0:99	1/1:171,255,0:99	1/1:214,255,0:99	1/1:180,255,0:99	1/1:185,255,0:99	1/1:199,255,0:99	1/1:193,255,0:99	1/1:220,255,0:99	1/1:176,255,0:99	1/1:215,255,0:99	1/1:208,255,0:99	1/1:195,255,0:99	1/1:205,255,0:99	1/1:213,255,0:99	1/1:197,255,0:99	1/1:219,255,0:99	1/1:192,255,0:99	1/1:202,255,0:99	1/1:204,255,0:99	1/1:238,255,0:99	1/1:180,255,0:99	1/1:217,255,0:99	1/1:197,255,0:99	1/1:189,255,0:99	1/1:180,255,0:99	1/1:215,255,0:99	1/1:228,255,0:99	1/1:216,255,0:99	1/1:183,255,0:99	1/1:186,255,0:99	1/1:171,255,0:99	1/1:190,255,0:99	1/1:220,255,0:99	1/1:185,255,0:99	1/1:209,255,0:99	1/1:216,255,0:99	1/1:189,255,0:99	1/1:213,255,0:99	1/1:219,255,0:99	1/1:187,255,0:99	1/1:199,255,0:99	1/1:224,255,0:99	1/1:183,255,0:99	1/1:192,255,0:99	1/1:225,255,0:99	1/1:246,255,0:99	1/1:195,255,0:99	1/1:207,255,0:99	1/1:201,255,0:99	1/1:190,255,0:99	1/1:219,255,0:99	1/1:186,255,0:99	1/1:226,255,0:99	1/1:197,255,0:99	1/1:216,255,0:99	1/1:244,255,0:99	1/1:192,255,0:99	1/1:204,255,0:99	1/1:211,255,0:99
NC_011379.1	4831	.	G	A	999	.	DP=26904;VDB=3.781555e-03;RPB=-8.882388e+00;AF1=1;AF2=1,1;LRT=1;LRT2=1;AC1=216;DP4=40,2,21482,1310;MQ=20;FQ=-226;PV4=1,1,1,1	GT:PL:GQ	1/1:218,255,0:99	1/1:203,255,0:99	1/1:209,255,0:99	1/1:197,255,0:99	1/1:213,255,0:99	1/1:186,255,0:99	1/1:197,255,0:99	1/1:213,255,0:99	1/1:190,255,0:99	1/1:212,255,0:99	1/1:193,255,0:99	1/1:173,255,0:99	1/1:188,255,0:99	1/1:171,255,0:99	1/1:158,255,0:99	1/1:188,255,0:99	1/1:215,255,0:99	1/1:178,255,0:99	1/1:191,255,0:99	1/1:158,255,0:99	1/1:176,255,0:99	1/1:197,255,0:99	1/1:183,255,0:99	1/1:186,255,0:99	1/1:176,255,0:99	1/1:193,255,0:99	1/1:214,255,0:99	1/1:192,255,0:99	1/1:205,255,0:99	1/1:168,255,0:99	1/1:195,255,0:99	1/1:201,255,0:99	1/1:178,255,0:99	1/1:175,255,0:99	1/1:179,255,0:99	1/1:170,255,0:99	1/1:157,255,0:99	1/1:213,255,0:99	1/1:188,255,0:99	1/1:196,255,0:99	1/1:166,255,0:99	1/1:205,255,0:99	1/1:194,255,0:99	1/1:214,255,0:99	1/1:208,255,0:99	1/1:223,255,0:99	1/1:188,255,0:99	1/1:162,255,0:99	1/1:215,255,0:99	1/1:192,255,0:99	1/1:158,255,0:99	1/1:203,255,0:99	1/1:172,255,0:99	1/1:176,255,0:99	1/1:189,255,0:99	1/1:181,255,0:99	1/1:212,255,0:99	1/1:160,255,0:99	1/1:205,255,0:99	1/1:200,255,0:99	1/1:185,255,0:99	1/1:192,255,0:99	1/1:210,255,0:99	1/1:192,255,0:99	1/1:207,255,0:99	1/1:180,255,0:99	1/1:197,255,0:99	1/1:187,255,0:99	1/1:228,255,0:99	1/1:166,255,0:99	1/1:209,255,0:99	1/1:186,255,0:99	1/1:178,255,0:99	1/1:166,255,0:99	1/1:208,255,0:99	1/1:221,255,0:99	1/1:213,255,0:99	1/1:168,255,0:99	1/1:173,255,0:99	1/1:168,255,0:99	1/1:185,255,0:99	1/1:216,255,0:99	1/1:176,255,0:99	1/1:199,255,0:99	1/1:212,255,0:99	1/1:183,255,0:99	1/1:203,255,0:99	1/1:210,255,0:99	1/1:179,255,0:99	1/1:187,255,0:99	1/1:211,255,0:99	1/1:172,255,0:99	1/1:181,255,0:99	1/1:217,255,0:99	1/1:240,255,0:99	1/1:178,255,0:99	1/1:193,255,0:99	1/1:192,255,0:99	1/1:175,255,0:99	1/1:209,255,0:99	1/1:180,255,0:99	1/1:214,255,0:99	1/1:186,255,0:99	1/1:205,255,0:99	1/1:234,255,0:99	1/1:183,255,0:99	1/1:192,255,0:99	1/1:200,255,0:99
NC_011379.1	4837	.	C	T,A	999	.	DP=26892;VDB=1.274791e-01;RPB=3.089266e+00;AF1=1;AF2=1,1;LRT=1;LRT2=1;AC1=216;DP4=2,7,24878,1351;MQ=20;FQ=-291;PV4=3.2e-08,1,1,1	GT:PL:GQ	1/1:230,255,0,230,255,230:99	1/1:216,255,0,216,255,216:99	1/1:223,255,0,226,255,223:99	1/1:211,255,0,211,255,211:99	1/1:226,255,0,226,255,226:99	1/1:203,255,0,203,255,203:99	1/1:212,255,0,212,255,212:99	1/1:228,255,0,228,255,228:99	1/1:210,255,0,210,255,210:99	1/1:224,255,0,224,255,224:99	1/1:210,255,0,213,255,210:99	1/1:186,255,0,189,255,186:99	1/1:203,255,0,203,255,203:99	1/1:187,255,0,187,255,187:99	1/1:184,255,0,184,255,184:99	1/1:193,255,0,196,255,193:99	1/1:229,255,0,232,255,229:99	1/1:189,255,0,189,255,189:99	1/1:209,255,0,209,255,209:99	1/1:181,255,0,181,255,181:99	1/1:193,255,0,193,255,193:99	1/1:210,255,0,210,255,210:99	1/1:196,255,0,196,255,196:99	1/1:201,255,0,201,255,201:99	1/1:191,255,0,194,255,191:99	1/1:213,255,0,213,255,213:99	1/1:229,255,0,229,255,229:99	1/1:213,255,0,216,255,213:99	1/1:215,255,0,215,255,215:99	1/1:180,255,0,180,255,180:99	1/1:211,255,0,211,255,211:99	1/1:214,255,0,216,255,213:99	1/1:193,255,0,193,255,193:99	1/1:191,255,0,191,255,191:99	1/1:191,255,0,191,255,191:99	1/1:183,255,0,183,255,183:99	1/1:175,255,0,175,255,175:99	1/1:224,255,0,227,255,224:99	1/1:199,255,0,199,255,199:99	1/1:209,255,0,209,255,209:99	1/1:183,255,0,183,255,183:99	1/1:218,255,0,218,255,218:99	1/1:208,255,0,208,255,208:99	1/1:225,255,0,225,255,225:99	1/1:223,255,0,226,255,223:99	1/1:236,255,0,236,255,236:99	1/1:206,255,0,206,255,206:99	1/1:182,255,0,185,255,183:99	1/1:228,255,0,228,255,228:99	1/1:206,255,0,206,255,206:99	1/1:174,255,0,174,255,174:99	1/1:219,255,0,222,255,219:99	1/1:186,255,0,186,255,186:99	1/1:189,255,0,189,255,189:99	1/1:208,255,0,208,255,208:99	1/1:200,255,0,200,255,200:99	1/1:226,255,0,226,255,226:99	1/1:177,255,0,179,255,176:99	1/1:217,255,0,219,255,216:99	1/1:211,255,0,214,255,211:99	1/1:197,255,0,197,255,197:99	1/1:208,255,0,208,255,208:99	1/1:222,255,0,222,255,222:99	1/1:205,255,0,208,255,205:99	1/1:225,255,0,225,255,225:99	1/1:200,255,0,200,255,200:99	1/1:207,255,0,210,255,207:99	1/1:205,255,0,205,255,205:99	1/1:240,255,0,240,255,240:99	1/1:184,255,0,184,255,184:99	1/1:220,255,0,223,255,220:99	1/1:204,255,0,204,255,204:99	1/1:188,255,0,188,255,188:99	1/1:184,255,0,184,255,184:99	1/1:219,255,0,219,255,219:99	1/1:235,255,0,235,255,235:99	1/1:228,255,0,228,255,228:99	1/1:185,255,0,185,255,185:99	1/1:188,255,0,188,255,188:99	1/1:184,255,0,184,255,184:99	1/1:198,255,0,198,255,198:99	1/1:224,255,0,227,255,224:99	1/1:188,255,0,188,255,188:99	1/1:214,255,0,217,255,214:99	1/1:228,255,0,228,255,228:99	1/1:198,255,0,198,255,198:99	1/1:217,255,0,217,255,217:99	1/1:224,255,0,224,255,224:99	1/1:191,255,0,194,255,191:99	1/1:201,255,0,204,255,201:99	1/1:227,255,0,227,255,227:99	1/1:189,255,0,189,255,189:99	1/1:196,255,0,199,255,196:99	1/1:230,255,0,230,255,230:99	1/1:248,255,0,251,255,248:99	1/1:200,255,0,200,255,200:99	1/1:209,255,0,209,255,209:99	1/1:205,255,0,205,255,205:99	1/1:193,255,0,193,255,193:99	1/1:224,255,0,224,255,224:99	1/1:199,255,0,199,255,199:99	1/1:226,255,0,226,255,226:99	1/1:199,255,0,199,255,199:99	1/1:219,255,0,219,255,219:99	1/1:246,255,0,249,255,246:99	1/1:198,255,0,198,255,198:99	1/1:206,255,0,206,255,206:99	1/1:215,255,0,215,255,215:99
NC_011379.1	4850	.	G	A	999	.	DP=26971;VDB=5.198326e-01;RPB=3.363030e+00;AF1=0.5;G3=7.455e-12,1,2.019e-14;HWE=2e-34;AF2=0.5,0.5;LRT=1;LRT2=1;AC1=108;DP4=13007,766,11965,658;MQ=20;FQ=999;PCHI2=1;PC2=3,3;PV4=0.22,4.2e-26,1,1	GT:PL:GQ	0/1:93,0,109:96	0/1:78,0,97:81	0/1:101,0,90:93	0/1:80,0,90:83	0/1:88,0,108:91	0/1:90,0,71:74	0/1:83,0,84:83	0/1:108,0,92:95	0/1:70,0,95:73	0/1:106,0,88:91	0/1:58,0,91:61	0/1:72,0,67:69	0/1:64,0,91:67	0/1:73,0,72:72	0/1:59,0,80:62	0/1:47,0,73:50	0/1:106,0,97:99	0/1:53,0,79:56	0/1:104,0,51:54	0/1:64,0,66:65	0/1:75,0,72:73	0/1:94,0,71:74	0/1:56,0,79:59	0/1:69,0,80:72	0/1:68,0,80:71	0/1:73,0,87:76	0/1:74,0,106:77	0/1:66,0,83:69	0/1:50,0,101:53	0/1:40,0,67:43	0/1:82,0,87:84	0/1:79,0,94:82	0/1:54,0,65:57	0/1:55,0,84:58	0/1:69,0,75:71	0/1:64,0,71:66	0/1:64,0,61:62	0/1:88,0,106:91	0/1:64,0,83:67	0/1:37,0,101:40	0/1:52,0,70:55	0/1:91,0,101:94	0/1:68,0,95:71	0/1:87,0,101:90	0/1:79,0,112:82	0/1:105,0,118:99	0/1:74,0,92:77	0/1:62,0,64:63	0/1:105,0,102:99	0/1:81,0,79:80	0/1:66,0,56:59	0/1:94,0,97:95	0/1:52,0,83:55	0/1:60,0,79:63	0/1:74,0,89:77	0/1:87,0,55:58	0/1:83,0,104:86	0/1:63,0,67:65	0/1:108,0,82:85	0/1:80,0,92:83	0/1:74,0,74:74	0/1:79,0,86:81	0/1:106,0,80:83	0/1:72,0,101:75	0/1:75,0,115:78	0/1:64,0,87:67	0/1:97,0,70:73	0/1:70,0,90:73	0/1:104,0,118:99	0/1:74,0,61:64	0/1:100,0,87:90	0/1:75,0,83:77	0/1:50,0,82:53	0/1:48,0,69:51	0/1:93,0,92:92	0/1:118,0,94:97	0/1:83,0,108:86	0/1:72,0,65:67	0/1:79,0,56:59	0/1:60,0,70:63	0/1:71,0,87:74	0/1:85,0,106:88	0/1:61,0,75:64	0/1:86,0,91:88	0/1:101,0,104:99	0/1:64,0,79:67	0/1:99,0,85:88	0/1:97,0,91:93	0/1:70,0,79:72	0/1:60,0,85:63	0/1:92,0,100:94	0/1:78,0,62:65	0/1:55,0,81:58	0/1:89,0,119:92	0/1:100,0,134:99	0/1:68,0,80:71	0/1:65,0,98:68	0/1:52,0,93:55	0/1:58,0,73:61	0/1:76,0,103:79	0/1:88,0,67:70	0/1:100,0,101:99	0/1:72,0,75:73	0/1:86,0,97:89	0/1:114,0,128:99	0/1:50,0,77:53	0/1:73,0,84:76	0/1:94,0,78:81
NC_011379.1	4903	.	T	C	999	.	DP=26843;VDB=2.152570e-02;RPB=5.816128e+00;AF1=1;AF2=1,1;LRT=1;LRT2=1;AC1=216;DP4=12,28,22850,1916;MQ=20;FQ=-292;PV4=2e-22,1,1,1	GT:PL:GQ	1/1:235,255,0:99	1/1:224,255,0:99	1/1:226,255,0:99	1/1:214,255,0:99	1/1:232,255,0:99	1/1:212,255,0:99	1/1:213,255,0:99	1/1:229,255,0:99	1/1:217,255,0:99	1/1:224,255,0:99	1/1:212,255,0:99	1/1:199,255,0:99	1/1:216,255,0:99	1/1:187,255,0:99	1/1:192,255,0:99	1/1:202,255,0:99	1/1:232,255,0:99	1/1:218,255,0:99	1/1:210,255,0:99	1/1:181,255,0:99	1/1:203,255,0:99	1/1:217,255,0:99	1/1:194,255,0:99	1/1:220,255,0:99	1/1:206,255,0:99	1/1:211,255,0:99	1/1:229,255,0:99	1/1:220,255,0:99	1/1:210,255,0:99	1/1:187,255,0:99	1/1:218,255,0:99	1/1:220,255,0:99	1/1:208,255,0:99	1/1:192,255,0:99	1/1:199,255,0:99	1/1:209,255,0:99	1/1:212,255,0:99	1/1:213,255,0:99	1/1:208,255,0:99	1/1:206,255,0:99	1/1:220,255,0:99	1/1:226,255,0:99	1/1:206,255,0:99	1/1:227,255,0:99	1/1:226,255,0:99	1/1:237,255,0:99	1/1:211,255,0:99	1/1:202,255,0:99	1/1:235,255,0:99	1/1:216,255,0:99	1/1:198,255,0:99	1/1:226,255,0:99	1/1:202,255,0:99	1/1:202,255,0:99	1/1:211,255,0:99	1/1:203,255,0:99	1/1:216,255,0:99	1/1:193,255,0:99	1/1:218,255,0:99	1/1:214,255,0:99	1/1:201,255,0:99	1/1:211,255,0:99	1/1:216,255,0:99	1/1:204,255,0:99	1/1:225,255,0:99	1/1:204,255,0:99	1/1:208,255,0:99	1/1:204,255,0:99	1/1:239,255,0:99	1/1:191,255,0:99	1/1:213,255,0:99	1/1:205,255,0:99	1/1:204,255,0:99	1/1:195,255,0:99	1/1:218,255,0:99	1/1:235,255,0:99	1/1:226,255,0:99	1/1:196,255,0:99	1/1:190,255,0:99	1/1:170,255,0:99	1/1:208,255,0:99	1/1:229,255,0:99	1/1:201,255,0:99	1/1:213,255,0:99	1/1:232,255,0:99	1/1:204,255,0:99	1/1:218,255,0:99	1/1:216,255,0:99	1/1:201,255,0:99	1/1:216,255,0:99	1/1:230,255,0:99	1/1:204,255,0:99	1/1:220,255,0:99	1/1:233,255,0:99	1/1:251,255,0:99	1/1:211,255,0:99	1/1:212,255,0:99	1/1:212,255,0:99	1/1:203,255,0:99	1/1:219,255,0:99	1/1:204,255,0:99	1/1:226,255,0:99	1/1:219,255,0:99	1/1:216,255,0:99	1/1:252,255,0:99	1/1:207,255,0:99	1/1:204,255,0:99	1/1:216,255,0:99
NC_011379.1	5028	.	T	A	999	.	DP=19373;VDB=2.307290e-06;RPB=-1.112385e+01;AF1=1;AF2=1,1;LRT=1;LRT2=1;AC1=216;DP4=78,8,9826,8168;MQ=20;FQ=-305;PV4=5.5e-13,1,1,1	GT:PL:GQ	1/1:248,255,0:99	1/1:255,255,0:99	1/1:232,255,0:99	1/1:248,255,0:99	1/1:252,255,0:99	1/1:250,255,0:99	1/1:244,255,0:99	1/1:225,255,0:99	1/1:250,255,0:99	1/1:252,255,0:99	1/1:246,255,0:99	1/1:240,255,0:99	1/1:236,255,0:99	1/1:245,255,0:99	1/1:239,255,0:99	1/1:246,255,0:99	1/1:242,255,0:99	1/1:251,255,0:99	1/1:241,255,0:99	1/1:231,255,0:99	1/1:234,255,0:99	1/1:249,255,0:99	1/1:249,255,0:99	1/1:229,255,0:99	1/1:250,255,0:99	1/1:248,255,0:99	1/1:223,255,0:99	1/1:247,255,0:99	1/1:240,255,0:99	1/1:229,255,0:99	1/1:237,255,0:99	1/1:237,255,0:99	1/1:247,255,0:99	1/1:229,255,0:99	1/1:230,255,0:99	1/1:216,255,0:99	1/1:237,255,0:99	1/1:240,255,0:99	1/1:250,255,0:99	1/1:240,255,0:99	1/1:220,255,0:99	1/1:248,255,0:99	1/1:244,255,0:99	1/1:255,255,0:99	1/1:239,255,0:99	1/1:213,255,0:99	1/1:252,255,0:99	1/1:248,255,0:99	1/1:224,255,0:99	1/1:243,255,0:99	1/1:215,255,0:99	1/1:219,255,0:99	1/1:246,255,0:99	1/1:241,255,0:99	1/1:234,255,0:99	1/1:239,255,0:99	1/1:250,255,0:99	1/1:213,255,0:99	1/1:246,255,0:99	1/1:238,255,0:99	1/1:247,255,0:99	1/1:252,255,0:99	1/1:231,255,0:99	1/1:239,255,0:99	1/1:243,255,0:99	1/1:246,255,0:99	1/1:239,255,0:99	1/1:243,255,0:99	1/1:208,255,0:99	1/1:239,255,0:99	1/1:235,255,0:99	1/1:246,255,0:99	1/1:239,255,0:99	1/1:246,255,0:99	1/1:245,255,0:99	1/1:229,255,0:99	1/1:248,255,0:99	1/1:244,255,0:99	1/1:239,255,0:99	1/1:230,255,0:99	1/1:237,255,0:99	1/1:219,255,0:99	1/1:230,255,0:99	1/1:243,255,0:99	1/1:239,255,0:99	1/1:232,255,0:99	1/1:246,255,0:99	1/1:245,255,0:99	1/1:236,255,0:99	1/1:250,255,0:99	1/1:242,255,0:99	1/1:238,255,0:99	1/1:235,255,0:99	1/1:230,255,0:99	1/1:208,255,0:99	1/1:239,255,0:99	1/1:248,255,0:99	1/1:238,255,0:99	1/1:239,255,0:99	1/1:248,255,0:99	1/1:242,255,0:99	1/1:234,255,0:99	1/1:232,255,0:99	1/1:226,255,0:99	1/1:218,255,0:99	1/1:254,255,0:99	1/1:236,255,0:99	1/1:240,255,0:99
NC_011379.1	5032	.	T	C	999	.	DP=19000;VDB=6.747220e-07;RPB=-1.502320e+00;AF1=1;AF2=1,1;LRT=1;LRT2=1;AC1=216;DP4=21,9,9435,8333;MQ=20;FQ=-305;PV4=0.069,1,1,1	GT:PL:GQ	1/1:248,255,0:99	1/1:255,255,0:99	1/1:234,255,0:99	1/1:247,255,0:99	1/1:252,255,0:99	1/1:250,255,0:99	1/1:250,255,0:99	1/1:229,255,0:99	1/1:252,255,0:99	1/1:255,255,0:99	1/1:248,255,0:99	1/1:239,255,0:99	1/1:234,255,0:99	1/1:247,255,0:99	1/1:238,255,0:99	1/1:248,255,0:99	1/1:240,255,0:99	1/1:254,255,0:99	1/1:245,255,0:99	1/1:225,255,0:99	1/1:236,255,0:99	1/1:252,255,0:99	1/1:250,255,0:99	1/1:237,255,0:99	1/1:249,255,0:99	1/1:247,255,0:99	1/1:225,255,0:99	1/1:245,255,0:99	1/1:246,255,0:99	1/1:232,255,0:99	1/1:239,255,0:99	1/1:237,255,0:99	1/1:245,255,0:99	1/1:233,255,0:99	1/1:230,255,0:99	1/1:231,255,0:99	1/1:236,255,0:99	1/1:242,255,0:99	1/1:252,255,0:99	1/1:242,255,0:99	1/1:223,255,0:99	1/1:248,255,0:99	1/1:245,255,0:99	1/1:248,255,0:99	1/1:239,255,0:99	1/1:212,255,0:99	1/1:254,255,0:99	1/1:250,255,0:99	1/1:225,255,0:99	1/1:242,255,0:99	1/1:219,255,0:99	1/1:221,255,0:99	1/1:248,255,0:99	1/1:241,255,0:99	1/1:236,255,0:99	1/1:239,255,0:99	1/1:250,255,0:99	1/1:212,255,0:99	1/1:246,255,0:99	1/1:238,255,0:99	1/1:246,255,0:99	1/1:254,255,0:99	1/1:236,255,0:99	1/1:243,255,0:99	1/1:243,255,0:99	1/1:246,255,0:99	1/1:242,255,0:99	1/1:244,255,0:99	1/1:211,255,0:99	1/1:240,255,0:99	1/1:239,255,0:99	1/1:249,255,0:99	1/1:242,255,0:99	1/1:246,255,0:99	1/1:248,255,0:99	1/1:229,255,0:99	1/1:249,255,0:99	1/1:246,255,0:99	1/1:239,255,0:99	1/1:229,255,0:99	1/1:242,255,0:99	1/1:223,255,0:99	1/1:234,255,0:99	1/1:236,255,0:99	1/1:240,255,0:99	1/1:233,255,0:99	1/1:248,255,0:99	1/1:242,255,0:99	1/1:235,255,0:99	1/1:252,255,0:99	1/1:244,255,0:99	1/1:238,255,0:99	1/1:235,255,0:99	1/1:232,255,0:99	1/1:207,255,0:99	1/1:242,255,0:99	1/1:250,255,0:99	1/1:243,255,0:99	1/1:239,255,0:99	1/1:252,255,0:99	1/1:243,255,0:99	1/1:236,255,0:99	1/1:235,255,0:99	1/1:225,255,0:99	1/1:221,255,0:99	1/1:255,255,0:99	1/1:240,255,0:99	1/1:242,255,0:99
NC_011379.1	5048	.	A	G	999	.	DP=16935;VDB=4.188104e-11;RPB=-1.658990e+01;AF1=1;AF2=1,1;LRT=1;LRT2=1;AC1=216;DP4=174,37,6333,7759;MQ=20;FQ=-305;PV4=8.2e-29,1,1,1	GT:PL:GQ	1/1:219,255,0:99	1/1:243,255,0:99	1/1:224,255,0:99	1/1:240,255,0:99	1/1:247,255,0:99	1/1:245,255,0:99	1/1:240,255,0:99	1/1:221,255,0:99	1/1:242,255,0:99	1/1:253,255,0:99	1/1:242,255,0:99	1/1:230,255,0:99	1/1:232,255,0:99	1/1:240,255,0:99	1/1:231,255,0:99	1/1:244,255,0:99	1/1:230,255,0:99	1/1:233,255,0:99	1/1:233,255,0:99	1/1:222,255,0:99	1/1:223,255,0:99	1/1:247,255,0:99	1/1:237,255,0:99	1/1:208,255,0:99	1/1:241,255,0:99	1/1:234,255,0:99	1/1:221,255,0:99	1/1:244,255,0:99	1/1:228,255,0:99	1/1:214,255,0:99	1/1:231,255,0:99	1/1:225,255,0:99	1/1:238,255,0:99	1/1:219,255,0:99	1/1:218,255,0:99	1/1:206,218,0:99	1/1:219,255,0:99	1/1:229,255,0:99	1/1:245,255,0:99	1/1:231,255,0:99	1/1:194,201,0:99	1/1:239,255,0:99	1/1:225,255,0:99	1/1:253,255,0:99	1/1:232,255,0:99	1/1:211,255,0:99	1/1:246,255,0:99	1/1:227,255,0:99	1/1:216,255,0:99	1/1:242,255,0:99	1/1:206,249,0:99	1/1:213,255,0:99	1/1:251,255,0:99	1/1:237,255,0:99	1/1:230,255,0:99	1/1:234,255,0:99	1/1:242,255,0:99	1/1:203,240,0:99	1/1:233,255,0:99	1/1:224,255,0:99	1/1:236,255,0:99	1/1:248,255,0:99	1/1:223,255,0:99	1/1:232,255,0:99	1/1:229,255,0:99	1/1:238,255,0:99	1/1:228,255,0:99	1/1:232,255,0:99	1/1:208,255,0:99	1/1:224,255,0:99	1/1:235,255,0:99	1/1:246,255,0:99	1/1:236,255,0:99	1/1:229,255,0:99	1/1:236,255,0:99	1/1:216,255,0:99	1/1:241,255,0:99	1/1:219,255,0:99	1/1:234,255,0:99	1/1:206,255,0:99	1/1:210,255,0:99	1/1:216,255,0:99	1/1:226,255,0:99	1/1:239,255,0:99	1/1:235,255,0:99	1/1:221,255,0:99	1/1:232,255,0:99	1/1:223,255,0:99	1/1:230,255,0:99	1/1:235,255,0:99	1/1:234,255,0:99	1/1:213,255,0:99	1/1:226,255,0:99	1/1:225,255,0:99	1/1:202,255,0:99	1/1:229,255,0:99	1/1:233,255,0:99	1/1:236,255,0:99	1/1:231,255,0:99	1/1:246,255,0:99	1/1:241,255,0:99	1/1:222,255,0:99	1/1:207,255,0:99	1/1:218,255,0:99	1/1:214,255,0:99	1/1:241,255,0:99	1/1:219,255,0:99	1/1:240,255,0:99
NC_011379.1	5081	.	A	G	5.96	.	DP=5463;VDB=3.041347e-01;RPB=-1.178312e+00;AF1=0.00463;AF2=0.005103,2.937e-13;LRT=0.659;LRT2=0.907;AC1=1;DP4=1779,1412,25,22;MQ=20;FQ=5.98;PCHI2=0.812;PC2=1,9;PV4=0.77,1.6e-33,1,4.9e-06	GT:PL:GQ	0/0:0,90,199:99	0/0:0,75,195:97	0/0:0,63,163:85	0/0:0,93,200:99	0/0:0,72,195:94	0/0:0,132,200:99	0/0:0,118,187:99	0/0:0,57,172:79	0/0:0,117,197:99	0/0:0,144,201:99	0/0:0,37,158:59	0/0:0,148,205:99	0/0:0,84,177:99	0/0:0,54,156:76	0/0:0,99,183:99	0/0:0,87,205:99	0/0:0,129,208:99	0/0:0,120,204:99	0/0:0,81,190:99	0/0:0,66,194:88	0/0:0,111,174:99	0/0:0,117,205:99	0/0:0,63,188:85	0/0:0,138,201:99	0/0:0,81,198:99	0/0:0,111,205:99	0/0:0,45,159:67	0/0:0,69,194:91	0/0:0,111,198:99	0/0:0,157,212:99	0/0:0,75,174:97	0/0:0,39,155:61	0/0:0,72,175:94	0/0:0,48,164:70	0/0:0,66,187:88	0/0:0,75,195:97	0/0:0,97,193:99	0/0:0,60,182:82	0/0:0,120,189:99	0/0:0,99,186:99	0/0:0,93,198:99	0/0:0,72,197:94	0/0:0,144,203:99	0/0:0,99,203:99	0/0:0,90,191:99	0/0:0,60,182:82	0/0:0,96,205:99	0/0:0,129,210:99	0/0:0,24,81:46	0/0:0,138,201:99	0/0:0,105,201:99	0/0:0,141,209:99	0/0:0,151,201:99	0/0:0,48,170:70	0/0:0,13,101:35	0/0:0,96,189:99	0/0:0,108,200:99	0/0:0,129,196:99	0/0:0,29,154:51	0/0:0,99,184:99	0/0:0,69,197:91	0/0:0,132,200:99	0/0:0,60,172:82	0/0:0,76,190:98	0/0:0,93,209:99	0/0:0,84,178:99	0/0:0,57,165:79	0/0:0,54,172:76	0/0:0,51,169:73	0/0:0,81,194:99	0/0:0,81,199:99	0/0:0,69,169:91	0/0:0,114,201:99	0/0:0,126,207:99	0/0:0,66,193:88	0/0:0,54,169:76	0/0:0,78,200:99	0/0:0,66,168:88	0/0:0,90,199:99	0/0:0,99,193:99	0/0:0,96,184:99	0/0:0,48,156:70	0/0:0,169,209:99	0/0:0,99,200:99	0/0:0,108,189:99	0/0:0,51,177:73	0/0:0,87,183:99	0/0:0,114,208:99	0/0:0,57,164:79	0/0:0,78,201:99	0/0:0,51,163:73	0/1:55,0,136:33	0/0:0,69,179:91	0/0:0,108,202:99	0/0:0,51,174:73	0/0:0,63,170:85	0/0:0,135,194:99	0/0:0,75,195:97	0/0:0,45,159:67	0/0:0,48,168:70	0/0:0,96,210:99	0/0:0,87,192:99	0/0:0,91,189:99	0/0:0,69,165:91	0/0:0,102,188:99	0/0:0,68,175:90	0/0:0,72,178:94	0/0:0,45,162:67
NC_011379.1	5157	.	A	C	999	.	DP=27255;VDB=1.815412e-33;RPB=-4.189375e+01;AF1=0.329;G3=0.3273,0.6727,4.322e-69;HWE=9.26e-10;AF2=0.3368,0.2478;LRT=0.43;LRT2=0.608;AC1=71;DP4=3455,4370,3,4138;MQ=20;FQ=999;PCHI2=0.474;PC2=0,18;PV4=0,0,1,1	GT:PL:GQ	0/0:0,122,167:99	0/1:9,0,137:9	0/1:35,0,141:35	0/0:0,6,133:7	0/1:49,0,123:49	0/1:28,0,143:28	0/0:0,21,146:21	0/1:39,0,150:39	0/0:0,36,142:36	0/0:0,135,174:99	0/1:46,0,144:46	0/0:0,220,195:99	0/1:49,0,139:49	0/1:31,0,144:31	0/1:19,0,143:19	0/1:32,0,149:32	0/0:0,21,138:21	0/0:0,42,154:42	0/1:16,0,138:16	0/1:34,0,147:34	0/1:30,0,149:30	0/1:13,0,144:13	0/1:46,0,141:46	0/0:0,57,151:57	0/1:36,0,143:36	0/1:43,0,146:43	0/1:36,0,145:36	0/1:44,0,147:44	0/0:0,4,138:6	0/0:0,30,151:30	0/1:35,0,148:35	0/1:45,0,148:45	0/1:14,0,134:14	0/0:0,40,146:40	0/1:46,0,146:46	0/0:0,95,161:95	0/1:9,0,142:9	0/1:13,0,140:13	0/1:30,0,147:30	0/0:0,75,163:75	0/1:20,0,140:20	0/1:48,0,135:48	0/0:0,25,144:25	0/1:42,0,147:42	0/1:18,0,130:18	0/1:21,0,139:21	0/0:0,26,143:26	0/1:31,0,147:31	0/1:40,0,147:40	0/0:0,75,161:75	0/0:0,179,190:99	0/0:0,38,144:38	0/0:0,25,142:25	0/1:25,0,131:25	0/1:29,0,143:29	0/1:44,0,139:44	0/0:0,14,139:14	0/0:0,65,150:65	0/0:0,59,150:59	0/1:22,0,143:22	0/1:42,0,148:42	0/0:0,13,136:13	0/1:37,0,146:37	0/0:0,57,148:57	0/1:31,0,146:31	0/1:47,0,125:47	0/1:45,0,134:45	0/1:41,0,151:41	0/1:46,0,143:46	0/1:22,0,143:22	0/1:5,0,136:6	0/1:8,0,132:9	0/1:11,0,134:11	0/1:40,0,141:40	0/1:48,0,141:48	0/1:32,0,147:32	0/0:0,70,156:70	0/0:0,33,142:33	0/1:11,0,136:11	0/1:35,0,143:35	0/1:35,0,144:35	0/1:12,0,135:12	0/0:0,40,148:40	0/1:2,0,131:4	0/1:32,0,138:32	0/0:0,11,133:11	0/1:24,0,145:24	0/1:31,0,144:31	0/1:21,0,144:21	0/0:0,36,142:36	0/1:5,0,132:6	0/1:45,0,143:45	0/1:27,0,146:27	0/1:33,0,145:33	0/1:49,0,138:49	0/1:48,0,134:48	0/0:0,87,163:87	0/1:44,0,147:44	0/0:0,8,132:9	0/1:44,0,148:44	0/0:0,8,137:9	0/0:0,47,153:47	0/0:0,25,144:25	0/1:28,0,142:28	0/0:0,31,149:31	0/1:46,0,148:46	0/1:7,0,136:8	0/1:37,0,147:37
NC_011379.1	5310	.	G	A	999	.	DP=18760;VDB=1.449970e-02;RPB=-1.985353e+01;AF1=1;AF2=1,1;LRT=1;LRT2=1;AC1=216;DP4=200,20,8349,8415;MQ=20;FQ=-221;PV4=1.9e-38,1,1,1	GT:PL:GQ	1/1:239,255,0:99	1/1:221,255,0:99	1/1:214,255,0:99	1/1:237,255,0:99	1/1:233,255,0:99	1/1:240,255,0:99	1/1:255,255,0:99	1/1:232,255,0:99	1/1:235,255,0:99	1/1:255,255,0:99	1/1:255,255,0:99	1/1:255,255,0:99	1/1:222,255,0:99	1/1:220,255,0:99	1/1:239,255,0:99	1/1:255,255,0:99	1/1:252,255,0:99	1/1:228,255,0:99	1/1:183,200,0:99	1/1:231,255,0:99	1/1:223,255,0:99	1/1:231,255,0:99	1/1:225,255,0:99	1/1:249,255,0:99	1/1:255,255,0:99	1/1:233,255,0:99	1/1:207,233,0:99	1/1:220,255,0:99	1/1:224,255,0:99	1/1:255,255,0:99	1/1:230,255,0:99	1/1:225,255,0:99	1/1:227,255,0:99	1/1:230,255,0:99	1/1:226,255,0:99	1/1:255,255,0:99	1/1:219,255,0:99	1/1:205,226,0:99	1/1:235,255,0:99	1/1:239,255,0:99	1/1:236,255,0:99	1/1:219,255,0:99	1/1:255,255,0:99	1/1:228,255,0:99	1/1:190,242,0:99	1/1:242,255,0:99	1/1:230,255,0:99	1/1:255,255,0:99	1/1:194,223,0:99	1/1:255,255,0:99	1/1:234,255,0:99	1/1:255,255,0:99	1/1:255,255,0:99	1/1:215,255,0:99	1/1:235,255,0:99	1/1:255,255,0:99	1/1:230,255,0:99	1/1:255,255,0:99	1/1:255,255,0:99	1/1:248,255,0:99	1/1:235,255,0:99	1/1:255,255,0:99	1/1:214,255,0:99	1/1:255,255,0:99	1/1:228,255,0:99	1/1:229,255,0:99	1/1:200,231,0:99	1/1:214,255,0:99	1/1:196,255,0:99	1/1:255,255,0:99	1/1:223,255,0:99	1/1:221,255,0:99	1/1:205,255,0:99	1/1:255,255,0:99	1/1:239,255,0:99	1/1:207,255,0:99	1/1:198,255,0:99	1/1:220,255,0:99	1/1:215,255,0:99	1/1:246,255,0:99	1/1:237,255,0:99	1/1:212,255,0:99	1/1:255,255,0:99	1/1:246,255,0:99	1/1:217,255,0:99	1/1:208,255,0:99	1/1:241,255,0:99	1/1:255,255,0:99	1/1:226,255,0:99	1/1:225,255,0:99	1/1:215,255,0:99	1/1:255,255,0:99	1/1:255,255,0:99	1/1:247,255,0:99	1/1:223,255,0:99	1/1:228,255,0:99	1/1:231,255,0:99	1/1:220,255,0:99	1/1:195,187,0:99	1/1:231,255,0:99	1/1:225,255,0:99	1/1:239,255,0:99	1/1:255,255,0:99	1/1:196,171,0:99	1/1:192,247,0:99	1/1:241,255,0:99	1/1:247,255,0:99	1/1:228,255,0:99
NC_011379.1	5391	.	A	G	999	.	DP=25411;VDB=1.379836e-01;RPB=-1.211223e+01;AF1=1;AF2=1,1;LRT=1;LRT2=1;AC1=216;DP4=217,99,10654,13373;MQ=20;FQ=-305;PV4=5.3e-18,1,1,1	GT:PL:GQ	1/1:255,255,0:99	1/1:255,255,0:99	1/1:226,255,0:99	1/1:255,255,0:99	1/1:255,255,0:99	1/1:255,255,0:99	1/1:255,255,0:99	1/1:255,255,0:99	1/1:255,255,0:99	1/1:255,255,0:99	1/1:255,255,0:99	1/1:255,255,0:99	1/1:255,255,0:99	1/1:252,255,0:99	1/1:255,255,0:99	1/1:255,255,0:99	1/1:255,255,0:99	1/1:255,255,0:99	1/1:223,255,0:99	1/1:255,255,0:99	1/1:255,255,0:99	1/1:255,255,0:99	1/1:255,255,0:99	1/1:255,255,0:99	1/1:255,255,0:99	1/1:255,255,0:99	1/1:227,255,0:99	1/1:255,255,0:99	1/1:255,255,0:99	1/1:255,255,0:99	1/1:247,255,0:99	1/1:255,255,0:99	1/1:255,255,0:99	1/1:255,255,0:99	1/1:255,255,0:99	1/1:255,255,0:99	1/1:255,255,0:99	1/1:240,255,0:99	1/1:255,255,0:99	1/1:255,255,0:99	1/1:255,255,0:99	1/1:235,255,0:99	1/1:255,255,0:99	1/1:255,255,0:99	1/1:233,255,0:99	1/1:255,255,0:99	1/1:255,255,0:99	1/1:255,255,0:99	1/1:235,255,0:99	1/1:255,255,0:99	1/1:255,255,0:99	1/1:255,255,0:99	1/1:255,255,0:99	1/1:255,255,0:99	1/1:255,255,0:99	1/1:255,255,0:99	1/1:255,255,0:99	1/1:255,255,0:99	1/1:255,255,0:99	1/1:255,255,0:99	1/1:255,255,0:99	1/1:255,255,0:99	1/1:255,255,0:99	1/1:255,255,0:99	1/1:255,255,0:99	1/1:255,255,0:99	1/1:226,255,0:99	1/1:255,255,0:99	1/1:255,255,0:99	1/1:255,255,0:99	1/1:254,255,0:99	1/1:255,255,0:99	1/1:234,255,0:99	1/1:255,255,0:99	1/1:255,255,0:99	1/1:240,255,0:99	1/1:252,255,0:99	1/1:244,255,0:99	1/1:255,255,0:99	1/1:255,255,0:99	1/1:255,255,0:99	1/1:255,255,0:99	1/1:255,255,0:99	1/1:255,255,0:99	1/1:255,255,0:99	1/1:255,255,0:99	1/1:255,255,0:99	1/1:255,255,0:99	1/1:251,255,0:99	1/1:255,255,0:99	1/1:244,255,0:99	1/1:255,255,0:99	1/1:255,255,0:99	1/1:255,255,0:99	1/1:250,255,0:99	1/1:255,255,0:99	1/1:255,255,0:99	1/1:250,255,0:99	1/1:223,255,0:99	1/1:255,255,0:99	1/1:255,255,0:99	1/1:255,255,0:99	1/1:255,255,0:99	1/1:217,255,0:99	1/1:255,255,0:99	1/1:255,255,0:99	1/1:255,255,0:99	1/1:255,255,0:99
NC_011379.1	5399	.	C	T	999	.	DP=26108;VDB=2.165918e-02;RPB=6.349075e+00;AF1=1;AF2=1,1;LRT=1;LRT2=1;AC1=216;DP4=8,41,11369,13793;MQ=20;FQ=-305;PV4=3.5e-05,1,1,1	GT:PL:GQ	1/1:255,255,0:99	1/1:255,255,0:99	1/1:232,255,0:99	1/1:255,255,0:99	1/1:255,255,0:99	1/1:255,255,0:99	1/1:255,255,0:99	1/1:255,255,0:99	1/1:255,255,0:99	1/1:255,255,0:99	1/1:255,255,0:99	1/1:255,255,0:99	1/1:255,255,0:99	1/1:255,255,0:99	1/1:255,255,0:99	1/1:255,255,0:99	1/1:255,255,0:99	1/1:255,255,0:99	1/1:246,255,0:99	1/1:255,255,0:99	1/1:255,255,0:99	1/1:255,255,0:99	1/1:255,255,0:99	1/1:255,255,0:99	1/1:255,255,0:99	1/1:255,255,0:99	1/1:246,255,0:99	1/1:255,255,0:99	1/1:255,255,0:99	1/1:255,255,0:99	1/1:255,255,0:99	1/1:255,255,0:99	1/1:255,255,0:99	1/1:255,255,0:99	1/1:255,255,0:99	1/1:255,255,0:99	1/1:255,255,0:99	1/1:250,255,0:99	1/1:255,255,0:99	1/1:255,255,0:99	1/1:255,255,0:99	1/1:234,255,0:99	1/1:255,255,0:99	1/1:255,255,0:99	1/1:250,255,0:99	1/1:255,255,0:99	1/1:255,255,0:99	1/1:255,255,0:99	1/1:238,255,0:99	1/1:255,255,0:99	1/1:255,255,0:99	1/1:255,255,0:99	1/1:255,255,0:99	1/1:255,255,0:99	1/1:255,255,0:99	1/1:255,255,0:99	1/1:255,255,0:99	1/1:255,255,0:99	1/1:255,255,0:99	1/1:255,255,0:99	1/1:255,255,0:99	1/1:255,255,0:99	1/1:255,255,0:99	1/1:255,255,0:99	1/1:255,255,0:99	1/1:255,255,0:99	1/1:236,255,0:99	1/1:255,255,0:99	1/1:255,255,0:99	1/1:255,255,0:99	1/1:255,255,0:99	1/1:255,255,0:99	1/1:255,255,0:99	1/1:255,255,0:99	1/1:255,255,0:99	1/1:251,255,0:99	1/1:255,255,0:99	1/1:255,255,0:99	1/1:255,255,0:99	1/1:255,255,0:99	1/1:255,255,0:99	1/1:255,255,0:99	1/1:255,255,0:99	1/1:255,255,0:99	1/1:255,255,0:99	1/1:255,255,0:99	1/1:255,255,0:99	1/1:255,255,0:99	1/1:255,255,0:99	1/1:255,255,0:99	1/1:254,255,0:99	1/1:255,255,0:99	1/1:255,255,0:99	1/1:255,255,0:99	1/1:255,255,0:99	1/1:255,255,0:99	1/1:255,255,0:99	1/1:255,255,0:99	1/1:227,255,0:99	1/1:255,255,0:99	1/1:255,255,0:99	1/1:255,255,0:99	1/1:255,255,0:99	1/1:227,255,0:99	1/1:255,255,0:99	1/1:255,255,0:99	1/1:255,255,0:99	1/1:255,255,0:99
NC_011379.1	5415	.	G	A	999	.	DP=27366;VDB=4.436438e-03;RPB=-1.398989e+01;AF1=1;AF2=1,1;LRT=1;LRT2=1;AC1=216;DP4=91,8,12303,14154;MQ=20;FQ=-305;PV4=8.8e-22,1,1,1	GT:PL:GQ	1/1:255,255,0:99	1/1:255,255,0:99	1/1:242,255,0:99	1/1:255,255,0:99	1/1:255,255,0:99	1/1:255,255,0:99	1/1:255,255,0:99	1/1:255,255,0:99	1/1:255,255,0:99	1/1:255,255,0:99	1/1:255,255,0:99	1/1:255,255,0:99	1/1:255,255,0:99	1/1:255,255,0:99	1/1:255,255,0:99	1/1:255,255,0:99	1/1:255,255,0:99	1/1:255,255,0:99	1/1:255,255,0:99	1/1:255,255,0:99	1/1:255,255,0:99	1/1:255,255,0:99	1/1:255,255,0:99	1/1:255,255,0:99	1/1:255,255,0:99	1/1:255,255,0:99	1/1:255,255,0:99	1/1:255,255,0:99	1/1:255,255,0:99	1/1:255,255,0:99	1/1:255,255,0:99	1/1:255,255,0:99	1/1:255,255,0:99	1/1:255,255,0:99	1/1:255,255,0:99	1/1:255,255,0:99	1/1:255,255,0:99	1/1:255,255,0:99	1/1:255,255,0:99	1/1:255,255,0:99	1/1:255,255,0:99	1/1:242,255,0:99	1/1:255,255,0:99	1/1:255,255,0:99	1/1:255,255,0:99	1/1:255,255,0:99	1/1:255,255,0:99	1/1:255,255,0:99	1/1:253,255,0:99	1/1:255,255,0:99	1/1:255,255,0:99	1/1:255,255,0:99	1/1:255,255,0:99	1/1:255,255,0:99	1/1:255,255,0:99	1/1:255,255,0:99	1/1:255,255,0:99	1/1:255,255,0:99	1/1:255,255,0:99	1/1:255,255,0:99	1/1:255,255,0:99	1/1:255,255,0:99	1/1:255,255,0:99	1/1:255,255,0:99	1/1:255,255,0:99	1/1:255,255,0:99	1/1:255,255,0:99	1/1:255,255,0:99	1/1:255,255,0:99	1/1:255,255,0:99	1/1:255,255,0:99	1/1:255,255,0:99	1/1:255,255,0:99	1/1:255,255,0:99	1/1:255,255,0:99	1/1:255,255,0:99	1/1:255,255,0:99	1/1:255,255,0:99	1/1:255,255,0:99	1/1:255,255,0:99	1/1:255,255,0:99	1/1:255,255,0:99	1/1:255,255,0:99	1/1:255,255,0:99	1/1:255,255,0:99	1/1:255,255,0:99	1/1:255,255,0:99	1/1:255,255,0:99	1/1:255,255,0:99	1/1:255,255,0:99	1/1:255,255,0:99	1/1:255,255,0:99	1/1:255,255,0:99	1/1:255,255,0:99	1/1:255,255,0:99	1/1:255,255,0:99	1/1:255,255,0:99	1/1:255,255,0:99	1/1:232,255,0:99	1/1:255,255,0:99	1/1:255,255,0:99	1/1:255,255,0:99	1/1:255,255,0:99	1/1:249,255,0:99	1/1:255,255,0:99	1/1:255,255,0:99	1/1:255,255,0:99	1/1:255,255,0:99
NC_011379.1	5484	.	A	G	999	.	DP=27130;VDB=3.070067e-03;RPB=-3.640637e+00;AF1=1;AF2=1,1;LRT=1;LRT2=1;AC1=216;DP4=6,2,17981,8297;MQ=20;FQ=-305;PV4=1,1,1,1	GT:PL:GQ	1/1:255,255,0:99	1/1:255,255,0:99	1/1:255,255,0:99	1/1:255,255,0:99	1/1:251,255,0:99	1/1:254,255,0:99	1/1:255,255,0:99	1/1:255,255,0:99	1/1:255,255,0:99	1/1:255,255,0:99	1/1:255,255,0:99	1/1:255,255,0:99	1/1:255,255,0:99	1/1:255,255,0:99	1/1:246,255,0:99	1/1:255,255,0:99	1/1:255,255,0:99	1/1:255,255,0:99	1/1:255,255,0:99	1/1:250,255,0:99	1/1:255,255,0:99	1/1:255,255,0:99	1/1:255,255,0:99	1/1:255,255,0:99	1/1:243,255,0:99	1/1:255,255,0:99	1/1:255,255,0:99	1/1:255,255,0:99	1/1:255,255,0:99	1/1:252,255,0:99	1/1:255,255,0:99	1/1:255,255,0:99	1/1:255,255,0:99	1/1:255,255,0:99	1/1:255,255,0:99	1/1:255,255,0:99	1/1:255,255,0:99	1/1:255,255,0:99	1/1:255,255,0:99	1/1:255,255,0:99	1/1:255,255,0:99	1/1:255,255,0:99	1/1:255,255,0:99	1/1:255,255,0:99	1/1:255,255,0:99	1/1:254,255,0:99	1/1:255,255,0:99	1/1:255,255,0:99	1/1:255,255,0:99	1/1:251,255,0:99	1/1:255,255,0:99	1/1:255,255,0:99	1/1:250,255,0:99	1/1:255,255,0:99	1/1:255,255,0:99	1/1:255,255,0:99	1/1:255,255,0:99	1/1:252,255,0:99	1/1:255,255,0:99	1/1:255,255,0:99	1/1:255,255,0:99	1/1:255,255,0:99	1/1:255,255,0:99	1/1:255,255,0:99	1/1:255,255,0:99	1/1:255,255,0:99	1/1:255,255,0:99	1/1:255,255,0:99	1/1:255,255,0:99	1/1:246,255,0:99	1/1:255,255,0:99	1/1:255,255,0:99	1/1:255,255,0:99	1/1:238,255,0:99	1/1:255,255,0:99	1/1:255,255,0:99	1/1:255,255,0:99	1/1:255,255,0:99	1/1:255,255,0:99	1/1:255,255,0:99	1/1:255,255,0:99	1/1:255,255,0:99	1/1:252,255,0:99	1/1:255,255,0:99	1/1:255,255,0:99	1/1:255,255,0:99	1/1:253,255,0:99	1/1:253,255,0:99	1/1:255,255,0:99	1/1:255,255,0:99	1/1:255,255,0:99	1/1:255,255,0:99	1/1:255,255,0:99	1/1:255,255,0:99	1/1:255,255,0:99	1/1:255,255,0:99	1/1:255,255,0:99	1/1:255,255,0:99	1/1:255,255,0:99	1/1:255,255,0:99	1/1:255,255,0:99	1/1:255,255,0:99	1/1:255,255,0:99	1/1:255,255,0:99	1/1:250,255,0:99	1/1:255,255,0:99	1/1:247,255,0:99	1/1:255,255,0:99
NC_011379.1	5550	.	A	G	999	.	DP=27554;VDB=6.897692e-02;RPB=-5.448592e+00;AF1=1;AF2=1,1;LRT=1;LRT2=1;AC1=216;DP4=19,0,21587,4902;MQ=20;FQ=-305;PV4=0.035,1,1,1	GT:PL:GQ	1/1:249,255,0:99	1/1:230,255,0:99	1/1:255,255,0:99	1/1:226,255,0:99	1/1:239,255,0:99	1/1:244,255,0:99	1/1:255,255,0:99	1/1:255,255,0:99	1/1:245,255,0:99	1/1:255,255,0:99	1/1:255,255,0:99	1/1:252,255,0:99	1/1:242,255,0:99	1/1:238,255,0:99	1/1:238,255,0:99	1/1:253,255,0:99	1/1:250,255,0:99	1/1:235,255,0:99	1/1:220,255,0:99	1/1:227,255,0:99	1/1:246,255,0:99	1/1:232,255,0:99	1/1:226,255,0:99	1/1:253,255,0:99	1/1:229,255,0:99	1/1:244,255,0:99	1/1:242,255,0:99	1/1:242,255,0:99	1/1:234,255,0:99	1/1:244,255,0:99	1/1:232,255,0:99	1/1:255,255,0:99	1/1:255,255,0:99	1/1:238,255,0:99	1/1:249,255,0:99	1/1:255,255,0:99	1/1:241,255,0:99	1/1:234,255,0:99	1/1:249,255,0:99	1/1:242,255,0:99	1/1:255,255,0:99	1/1:255,255,0:99	1/1:254,255,0:99	1/1:233,255,0:99	1/1:240,255,0:99	1/1:252,255,0:99	1/1:233,255,0:99	1/1:255,255,0:99	1/1:244,255,0:99	1/1:247,255,0:99	1/1:249,255,0:99	1/1:255,255,0:99	1/1:240,255,0:99	1/1:232,255,0:99	1/1:243,255,0:99	1/1:255,255,0:99	1/1:239,255,0:99	1/1:247,255,0:99	1/1:255,255,0:99	1/1:253,255,0:99	1/1:241,255,0:99	1/1:253,255,0:99	1/1:229,255,0:99	1/1:255,255,0:99	1/1:236,255,0:99	1/1:237,255,0:99	1/1:248,255,0:99	1/1:241,255,0:99	1/1:234,255,0:99	1/1:232,255,0:99	1/1:240,255,0:99	1/1:224,255,0:99	1/1:233,255,0:99	1/1:231,255,0:99	1/1:247,255,0:99	1/1:239,255,0:99	1/1:226,255,0:99	1/1:245,255,0:99	1/1:236,255,0:99	1/1:249,255,0:99	1/1:252,255,0:99	1/1:234,255,0:99	1/1:242,255,0:99	1/1:255,255,0:99	1/1:242,255,0:99	1/1:237,255,0:99	1/1:248,255,0:99	1/1:245,255,0:99	1/1:250,255,0:99	1/1:235,255,0:99	1/1:240,255,0:99	1/1:255,255,0:99	1/1:255,255,0:99	1/1:255,255,0:99	1/1:250,255,0:99	1/1:248,255,0:99	1/1:240,255,0:99	1/1:242,255,0:99	1/1:255,255,0:99	1/1:236,255,0:99	1/1:219,255,0:99	1/1:247,255,0:99	1/1:255,255,0:99	1/1:238,255,0:99	1/1:199,255,0:99	1/1:252,255,0:99	1/1:238,255,0:99	1/1:248,255,0:99
NC_011379.1	5565	.	A	G	999	.	DP=18922;VDB=2.007866e-03;RPB=-5.527466e+00;AF1=1;AF2=1,1;LRT=1;LRT2=1;AC1=216;DP4=11,1,13709,4134;MQ=20;FQ=-230;PV4=0.32,1,1,1	GT:PL:GQ	1/1:217,255,0:99	1/1:188,255,0:99	1/1:239,255,0:99	1/1:191,255,0:99	1/1:201,255,0:99	1/1:206,255,0:99	1/1:255,255,0:99	1/1:238,255,0:99	1/1:209,255,0:99	1/1:222,255,0:99	1/1:252,255,0:99	1/1:223,255,0:99	1/1:211,255,0:99	1/1:206,255,0:99	1/1:206,255,0:99	1/1:219,255,0:99	1/1:223,255,0:99	1/1:201,255,0:99	1/1:171,255,0:99	1/1:187,255,0:99	1/1:215,255,0:99	1/1:198,255,0:99	1/1:186,255,0:99	1/1:217,255,0:99	1/1:197,255,0:99	1/1:216,255,0:99	1/1:216,255,0:99	1/1:212,255,0:99	1/1:199,255,0:99	1/1:212,255,0:99	1/1:200,255,0:99	1/1:244,255,0:99	1/1:226,255,0:99	1/1:206,255,0:99	1/1:218,255,0:99	1/1:238,255,0:99	1/1:208,255,0:99	1/1:194,255,0:99	1/1:216,255,0:99	1/1:211,255,0:99	1/1:237,255,0:99	1/1:255,255,0:99	1/1:220,255,0:99	1/1:208,255,0:99	1/1:210,255,0:99	1/1:214,255,0:99	1/1:198,255,0:99	1/1:224,255,0:99	1/1:215,255,0:99	1/1:207,255,0:99	1/1:217,255,0:99	1/1:236,255,0:99	1/1:198,255,0:99	1/1:194,255,0:99	1/1:208,255,0:99	1/1:255,255,0:99	1/1:220,255,0:99	1/1:216,255,0:99	1/1:242,255,0:99	1/1:213,255,0:99	1/1:214,255,0:99	1/1:215,255,0:99	1/1:200,255,0:99	1/1:232,255,0:99	1/1:190,255,0:99	1/1:200,255,0:99	1/1:208,255,0:99	1/1:206,255,0:99	1/1:199,255,0:99	1/1:201,255,0:99	1/1:212,255,0:99	1/1:190,255,0:99	1/1:196,255,0:99	1/1:198,255,0:99	1/1:214,255,0:99	1/1:202,255,0:99	1/1:192,255,0:99	1/1:215,255,0:99	1/1:201,255,0:99	1/1:219,255,0:99	1/1:221,255,0:99	1/1:199,255,0:99	1/1:214,255,0:99	1/1:227,255,0:99	1/1:203,255,0:99	1/1:206,255,0:99	1/1:207,255,0:99	1/1:212,255,0:99	1/1:224,255,0:99	1/1:187,255,0:99	1/1:218,255,0:99	1/1:230,255,0:99	1/1:248,255,0:99	1/1:255,255,0:99	1/1:219,255,0:99	1/1:218,255,0:99	1/1:201,255,0:99	1/1:214,255,0:99	1/1:223,255,0:99	1/1:202,255,0:99	1/1:189,255,0:99	1/1:212,255,0:99	1/1:242,255,0:99	1/1:200,255,0:99	1/1:153,255,0:99	1/1:219,255,0:99	1/1:205,255,0:99	1/1:218,255,0:99
NC_011379.1	5580	.	G	A	999	.	DP=27307;VDB=4.812648e-02;RPB=-3.605133e+01;AF1=1;AF2=1,1;LRT=1;LRT2=1;AC1=216;DP4=481,369,12586,3128;MQ=20;FQ=-113;PV4=3.6e-51,1,1,1	GT:PL:GQ	1/1:180,255,0:99	1/1:164,255,0:99	1/1:183,255,0:99	1/1:153,255,0:99	1/1:178,255,0:99	1/1:191,255,0:99	1/1:227,255,0:99	1/1:218,255,0:99	1/1:199,255,0:99	1/1:142,182,0:99	1/1:174,242,0:99	1/1:122,162,0:99	1/1:195,255,0:99	1/1:173,255,0:99	1/1:183,255,0:99	1/1:166,255,0:99	1/1:188,255,0:99	1/1:165,255,0:99	1/1:159,255,0:99	1/1:170,255,0:99	1/1:192,255,0:99	1/1:181,255,0:99	1/1:166,255,0:99	1/1:190,255,0:99	1/1:120,206,0:99	1/1:170,255,0:99	1/1:204,255,0:99	1/1:191,255,0:99	1/1:165,255,0:99	1/1:45,64,0:99	1/1:185,255,0:99	1/1:226,255,0:99	1/1:207,255,0:99	1/1:184,255,0:99	1/1:175,255,0:99	1/1:199,255,0:99	1/1:191,255,0:99	1/1:181,255,0:99	1/1:163,255,0:99	1/1:161,249,0:99	1/1:183,255,0:99	1/1:192,255,0:99	1/1:182,255,0:99	1/1:173,255,0:99	1/1:185,255,0:99	1/1:197,255,0:99	1/1:177,255,0:99	1/1:161,227,0:99	1/1:177,255,0:99	1/1:131,200,0:99	1/1:178,255,0:99	1/1:185,255,0:99	1/1:133,184,0:99	1/1:175,255,0:99	1/1:182,255,0:99	1/1:210,255,0:99	1/1:201,255,0:99	1/1:149,220,0:99	1/1:173,255,0:99	1/1:202,255,0:99	1/1:162,255,0:99	1/1:95,84,0:99	1/1:182,255,0:99	1/1:117,113,0:99	1/1:174,255,0:99	1/1:193,255,0:99	1/1:192,255,0:99	1/1:173,255,0:99	1/1:188,255,0:99	1/1:120,208,0:99	1/1:175,255,0:99	1/1:173,255,0:99	1/1:175,255,0:99	1/1:59,83,0:99	1/1:181,255,0:99	1/1:180,255,0:99	1/1:175,255,0:99	1/1:198,255,0:99	1/1:181,255,0:99	1/1:193,255,0:99	1/1:185,255,0:99	1/1:183,255,0:99	1/1:123,152,0:99	1/1:177,255,0:99	1/1:193,255,0:99	1/1:186,255,0:99	1/1:198,255,0:99	1/1:118,161,0:99	1/1:213,255,0:99	1/1:162,255,0:99	1/1:176,255,0:99	1/1:195,255,0:99	1/1:209,255,0:99	1/1:238,255,0:99	1/1:198,255,0:99	1/1:207,255,0:99	1/1:178,255,0:99	1/1:171,255,0:99	1/1:157,250,0:99	1/1:174,255,0:99	1/1:161,255,0:99	1/1:151,237,0:99	1/1:198,255,0:99	1/1:159,255,0:99	1/1:139,255,0:99	1/1:175,255,0:99	1/1:120,208,0:99	1/1:177,255,0:99
NC_011379.1	5637	.	C	T	999	.	DP=26885;VDB=1.023105e-01;RPB=-1.396626e+01;AF1=0.4927;G3=4.492e-06,1,1.429e-42;HWE=1.06e-32;AF2=0.4919,0.5;LRT=0.945;LRT2=1;AC1=106;DP4=13272,92,12944,98;MQ=20;FQ=999;PCHI2=0.945;PC2=20,0;PV4=0.56,2.8e-06,1,1	GT:PL:GQ	0/1:58,0,59:58	0/1:60,0,59:59	0/1:64,0,60:62	0/1:59,0,59:59	0/1:61,0,47:50	0/1:61,0,50:53	0/1:59,0,59:59	0/1:53,0,62:55	0/1:64,0,41:44	0/1:58,0,38:41	0/1:79,0,76:77	0/1:62,0,50:53	0/1:60,0,59:59	0/1:31,0,56:34	0/1:46,0,60:49	0/1:61,0,51:54	0/1:61,0,60:60	0/1:82,0,58:61	0/1:33,0,58:36	0/1:57,0,59:58	0/1:64,0,57:59	0/1:60,0,57:58	0/1:48,0,60:51	0/1:61,0,52:55	0/1:61,0,56:58	0/1:62,0,55:57	0/0:0,16,46:13	0/1:57,0,60:58	0/1:61,0,56:58	0/1:54,0,62:56	0/1:60,0,57:58	0/1:63,0,95:66	0/1:66,0,50:53	0/1:66,0,60:62	0/1:60,0,70:62	0/1:78,0,70:72	0/1:44,0,60:47	0/1:22,0,53:25	0/1:61,0,58:59	0/1:56,0,61:58	0/1:60,0,57:58	0/1:80,0,49:52	0/1:82,0,62:65	0/1:49,0,61:52	0/1:49,0,62:52	0/1:51,0,65:54	0/1:52,0,61:54	0/1:32,0,65:35	0/1:37,0,58:40	0/1:62,0,52:55	0/1:52,0,61:54	0/1:57,0,68:60	0/1:59,0,43:46	0/1:66,0,69:67	0/1:60,0,61:60	0/1:88,0,113:91	0/1:15,0,47:18	0/1:79,0,68:71	0/1:55,0,70:58	0/1:87,0,68:71	0/1:58,0,36:39	0/1:58,0,35:38	0/1:21,0,54:24	0/1:58,0,61:59	0/1:61,0,55:57	0/1:60,0,58:59	0/0:0,4,43:4	0/1:61,0,61:61	0/1:50,0,66:53	0/1:78,0,57:60	0/1:65,0,57:59	0/1:62,0,53:56	0/1:44,0,61:47	0/1:60,0,41:44	0/1:66,0,50:53	0/1:40,0,60:43	0/1:48,0,61:51	0/1:15,0,49:18	0/1:62,0,54:56	0/1:64,0,65:64	0/1:69,0,57:60	0/1:51,0,61:53	0/1:69,0,49:52	0/1:88,0,62:65	0/1:68,0,62:64	0/1:47,0,61:50	0/1:60,0,67:62	0/1:61,0,58:59	0/1:80,0,69:72	0/1:79,0,53:56	0/1:14,0,49:17	0/1:62,0,47:50	0/1:57,0,34:37	0/1:90,0,80:83	0/1:19,0,64:22	0/1:64,0,69:66	0/1:60,0,43:46	0/1:50,0,62:53	0/1:45,0,66:48	0/1:60,0,75:63	0/1:60,0,60:60	0/1:61,0,57:59	0/1:65,0,45:48	0/1:51,0,62:54	0/1:62,0,57:59	0/1:61,0,60:60	0/1:66,0,50:53	0/1:65,0,79:68
NC_011379.1	5667	.	T	C	999	.	DP=26904;VDB=1.449440e-01;RPB=2.363422e+00;AF1=1;AF2=1,1;LRT=1;LRT2=1;AC1=216;DP4=13,0,25333,189;MQ=20;FQ=-220;PV4=1,1,1,1	GT:PL:GQ	1/1:158,255,0:99	1/1:163,255,0:99	1/1:169,255,0:99	1/1:157,255,0:99	1/1:157,255,0:99	1/1:167,255,0:99	1/1:164,255,0:99	1/1:163,255,0:99	1/1:166,255,0:99	1/1:170,255,0:99	1/1:202,255,0:99	1/1:166,255,0:99	1/1:165,255,0:99	1/1:162,255,0:99	1/1:165,255,0:99	1/1:165,255,0:99	1/1:166,255,0:99	1/1:185,255,0:99	1/1:162,255,0:99	1/1:161,255,0:99	1/1:168,255,0:99	1/1:163,255,0:99	1/1:159,255,0:99	1/1:163,255,0:99	1/1:163,255,0:99	1/1:165,255,0:99	1/1:163,255,0:99	1/1:163,255,0:99	1/1:162,255,0:99	1/1:163,255,0:99	1/1:163,255,0:99	1/1:206,255,0:99	1/1:167,255,0:99	1/1:173,255,0:99	1/1:177,255,0:99	1/1:194,255,0:99	1/1:159,255,0:99	1/1:163,255,0:99	1/1:165,255,0:99	1/1:163,255,0:99	1/1:162,255,0:99	1/1:182,255,0:99	1/1:190,255,0:99	1/1:163,255,0:99	1/1:162,255,0:99	1/1:168,255,0:99	1/1:164,255,0:99	1/1:168,255,0:99	1/1:167,255,0:99	1/1:162,255,0:99	1/1:158,255,0:99	1/1:174,255,0:99	1/1:169,255,0:99	1/1:178,255,0:99	1/1:163,255,0:99	1/1:228,255,0:99	1/1:168,255,0:99	1/1:193,255,0:99	1/1:175,255,0:99	1/1:197,255,0:99	1/1:159,255,0:99	1/1:160,255,0:99	1/1:163,255,0:99	1/1:165,255,0:99	1/1:162,255,0:99	1/1:159,255,0:99	1/1:166,255,0:99	1/1:163,255,0:99	1/1:167,255,0:99	1/1:183,255,0:99	1/1:168,255,0:99	1/1:163,255,0:99	1/1:160,255,0:99	1/1:162,255,0:99	1/1:162,255,0:99	1/1:163,255,0:99	1/1:161,255,0:99	1/1:166,255,0:99	1/1:158,255,0:99	1/1:177,255,0:99	1/1:171,255,0:99	1/1:159,255,0:99	1/1:187,255,0:99	1/1:196,255,0:99	1/1:170,255,0:99	1/1:158,255,0:99	1/1:174,255,0:99	1/1:166,255,0:99	1/1:188,255,0:99	1/1:180,255,0:99	1/1:163,255,0:99	1/1:161,255,0:99	1/1:166,255,0:99	1/1:207,255,0:99	1/1:190,255,0:99	1/1:181,255,0:99	1/1:162,255,0:99	1/1:162,255,0:99	1/1:169,255,0:99	1/1:180,255,0:99	1/1:167,255,0:99	1/1:166,255,0:99	1/1:168,255,0:99	1/1:166,255,0:99	1/1:165,255,0:99	1/1:168,255,0:99	1/1:167,255,0:99	1/1:189,255,0:99
NC_011379.1	5760	.	C	T	999	.	DP=26525;VDB=4.394679e-01;RPB=-2.166776e+00;AF1=1;AF2=1,1;LRT=1;LRT2=1;AC1=216;DP4=8,0,24692,68;MQ=20;FQ=-216;PV4=1,1,1,1	GT:PL:GQ	1/1:159,255,0:99	1/1:160,255,0:99	1/1:165,255,0:99	1/1:165,255,0:99	1/1:159,255,0:99	1/1:164,255,0:99	1/1:158,255,0:99	1/1:162,255,0:99	1/1:160,255,0:99	1/1:184,255,0:99	1/1:165,255,0:99	1/1:159,255,0:99	1/1:161,255,0:99	1/1:160,255,0:99	1/1:156,255,0:99	1/1:158,255,0:99	1/1:161,255,0:99	1/1:166,255,0:99	1/1:166,255,0:99	1/1:155,255,0:99	1/1:163,255,0:99	1/1:156,255,0:99	1/1:163,255,0:99	1/1:158,255,0:99	1/1:183,255,0:99	1/1:154,255,0:99	1/1:163,255,0:99	1/1:155,255,0:99	1/1:159,255,0:99	1/1:178,255,0:99	1/1:162,255,0:99	1/1:154,255,0:99	1/1:160,255,0:99	1/1:156,255,0:99	1/1:156,255,0:99	1/1:159,255,0:99	1/1:164,255,0:99	1/1:160,255,0:99	1/1:162,255,0:99	1/1:153,255,0:99	1/1:155,255,0:99	1/1:168,255,0:99	1/1:160,255,0:99	1/1:164,255,0:99	1/1:163,255,0:99	1/1:160,255,0:99	1/1:159,255,0:99	1/1:165,255,0:99	1/1:169,255,0:99	1/1:158,255,0:99	1/1:160,255,0:99	1/1:162,255,0:99	1/1:164,255,0:99	1/1:165,255,0:99	1/1:162,255,0:99	1/1:160,255,0:99	1/1:169,255,0:99	1/1:152,255,0:99	1/1:159,255,0:99	1/1:157,255,0:99	1/1:162,255,0:99	1/1:161,255,0:99	1/1:166,255,0:99	1/1:154,255,0:99	1/1:163,255,0:99	1/1:167,255,0:99	1/1:161,255,0:99	1/1:159,255,0:99	1/1:163,255,0:99	1/1:155,255,0:99	1/1:161,255,0:99	1/1:160,255,0:99	1/1:164,255,0:99	1/1:188,255,0:99	1/1:154,255,0:99	1/1:165,255,0:99	1/1:160,255,0:99	1/1:162,255,0:99	1/1:158,255,0:99	1/1:157,255,0:99	1/1:156,255,0:99	1/1:165,255,0:99	1/1:158,255,0:99	1/1:158,255,0:99	1/1:158,255,0:99	1/1:166,255,0:99	1/1:155,255,0:99	1/1:156,255,0:99	1/1:160,255,0:99	1/1:158,255,0:99	1/1:162,255,0:99	1/1:157,255,0:99	1/1:159,255,0:99	1/1:164,255,0:99	1/1:161,255,0:99	1/1:161,255,0:99	1/1:164,255,0:99	1/1:163,255,0:99	1/1:167,255,0:99	1/1:165,255,0:99	1/1:160,255,0:99	1/1:158,255,0:99	1/1:162,255,0:99	1/1:165,255,0:99	1/1:168,255,0:99	1/1:161,255,0:99	1/1:166,255,0:99	1/1:160,255,0:99
NC_011379.1	5835	.	A	G	999	.	DP=26912;VDB=3.299890e-01;RPB=-1.131831e+01;AF1=1;AF2=1,1;LRT=1;LRT2=1;AC1=216;DP4=65,0,26054,83;MQ=20;FQ=-222;PV4=1,1,1,1	GT:PL:GQ	1/1:165,255,0:99	1/1:164,255,0:99	1/1:170,255,0:99	1/1:167,255,0:99	1/1:171,255,0:99	1/1:171,255,0:99	1/1:167,255,0:99	1/1:165,255,0:99	1/1:166,255,0:99	1/1:195,255,0:99	1/1:178,255,0:99	1/1:165,255,0:99	1/1:162,255,0:99	1/1:164,255,0:99	1/1:164,255,0:99	1/1:167,255,0:99	1/1:166,255,0:99	1/1:168,255,0:99	1/1:161,255,0:99	1/1:166,255,0:99	1/1:168,255,0:99	1/1:167,255,0:99	1/1:174,255,0:99	1/1:165,255,0:99	1/1:191,255,0:99	1/1:165,255,0:99	1/1:163,255,0:99	1/1:165,255,0:99	1/1:162,255,0:99	1/1:184,255,0:99	1/1:169,255,0:99	1/1:164,255,0:99	1/1:166,255,0:99	1/1:164,255,0:99	1/1:163,255,0:99	1/1:170,255,0:99	1/1:163,255,0:99	1/1:172,255,0:99	1/1:165,255,0:99	1/1:167,255,0:99	1/1:165,255,0:99	1/1:171,255,0:99	1/1:171,255,0:99	1/1:169,255,0:99	1/1:166,255,0:99	1/1:166,255,0:99	1/1:164,255,0:99	1/1:177,255,0:99	1/1:167,255,0:99	1/1:167,255,0:99	1/1:170,255,0:99	1/1:163,255,0:99	1/1:176,255,0:99	1/1:166,255,0:99	1/1:169,255,0:99	1/1:167,255,0:99	1/1:163,255,0:99	1/1:169,255,0:99	1/1:167,255,0:99	1/1:174,255,0:99	1/1:174,255,0:99	1/1:175,255,0:99	1/1:163,255,0:99	1/1:171,255,0:99	1/1:169,255,0:99	1/1:168,255,0:99	1/1:167,255,0:99	1/1:164,255,0:99	1/1:164,255,0:99	1/1:172,255,0:99	1/1:167,255,0:99	1/1:161,255,0:99	1/1:166,255,0:99	1/1:200,255,0:99	1/1:166,255,0:99	1/1:167,255,0:99	1/1:157,255,0:99	1/1:164,255,0:99	1/1:164,255,0:99	1/1:165,255,0:99	1/1:166,255,0:99	1/1:170,255,0:99	1/1:166,255,0:99	1/1:171,255,0:99	1/1:173,255,0:99	1/1:164,255,0:99	1/1:167,255,0:99	1/1:167,255,0:99	1/1:166,255,0:99	1/1:164,255,0:99	1/1:166,255,0:99	1/1:167,255,0:99	1/1:167,255,0:99	1/1:172,255,0:99	1/1:167,255,0:99	1/1:165,255,0:99	1/1:166,255,0:99	1/1:163,255,0:99	1/1:167,255,0:99	1/1:167,255,0:99	1/1:163,255,0:99	1/1:173,255,0:99	1/1:165,255,0:99	1/1:166,255,0:99	1/1:167,255,0:99	1/1:164,255,0:99	1/1:179,255,0:99	1/1:163,255,0:99
NC_011379.1	5847	.	T	G,A	999	.	DP=26823;VDB=4.788186e-01;RPB=-3.000524e+00;AF1=1;AF2=1,1;LRT=1;LRT2=1;AC1=216;DP4=7,0,25670,83;MQ=20;FQ=-220;PV4=1,1,1,1	GT:PL:GQ	1/1:161,255,0,161,255,161:99	1/1:160,255,0,160,255,160:99	1/1:171,255,0,171,255,171:99	1/1:169,255,0,169,255,169:99	1/1:169,255,0,169,255,169:99	1/1:171,255,0,171,255,171:99	1/1:167,255,0,167,255,167:99	1/1:166,255,0,166,255,166:99	1/1:171,255,0,171,255,171:99	1/1:195,255,0,195,255,195:99	1/1:177,255,0,177,255,177:99	1/1:164,255,0,164,255,164:99	1/1:162,255,0,162,255,162:99	1/1:159,255,0,159,255,159:99	1/1:165,255,0,165,255,165:99	1/1:166,255,0,166,255,166:99	1/1:164,255,0,164,255,164:99	1/1:168,255,0,168,255,168:99	1/1:163,255,0,163,255,163:99	1/1:166,255,0,166,255,166:99	1/1:166,255,0,166,255,166:99	1/1:163,255,0,163,255,163:99	1/1:174,255,0,174,255,174:99	1/1:164,255,0,164,255,164:99	1/1:192,255,0,192,255,192:99	1/1:165,255,0,165,255,165:99	1/1:158,255,0,158,255,158:99	1/1:161,255,0,161,255,161:99	1/1:168,255,0,168,255,168:99	1/1:183,255,0,183,255,183:99	1/1:163,255,0,165,255,162:99	1/1:166,255,0,166,255,166:99	1/1:165,255,0,165,255,165:99	1/1:165,255,0,165,255,165:99	1/1:165,255,0,165,255,165:99	1/1:171,255,0,171,255,171:99	1/1:162,255,0,162,255,162:99	1/1:166,255,0,166,255,166:99	1/1:166,255,0,166,255,166:99	1/1:162,255,0,162,255,162:99	1/1:166,255,0,166,255,166:99	1/1:172,255,0,172,255,172:99	1/1:170,255,0,170,255,170:99	1/1:162,255,0,162,255,162:99	1/1:165,255,0,165,255,165:99	1/1:167,255,0,167,255,167:99	1/1:161,255,0,161,255,161:99	1/1:179,255,0,179,255,179:99	1/1:166,255,0,172,255,167:99	1/1:165,255,0,165,255,165:99	1/1:169,255,0,169,255,169:99	1/1:166,255,0,166,255,166:99	1/1:174,255,0,174,255,174:99	1/1:167,255,0,167,255,167:99	1/1:169,255,0,169,255,169:99	1/1:163,255,0,163,255,163:99	1/1:157,255,0,157,255,157:99	1/1:168,255,0,168,255,168:99	1/1:168,255,0,168,255,168:99	1/1:170,255,0,172,255,169:99	1/1:173,255,0,173,255,173:99	1/1:174,255,0,174,255,174:99	1/1:172,255,0,172,255,172:99	1/1:170,255,0,170,255,170:99	1/1:168,255,0,168,255,168:99	1/1:173,255,0,173,255,173:99	1/1:163,255,0,163,255,163:99	1/1:163,255,0,163,255,163:99	1/1:163,255,0,166,255,163:99	1/1:171,255,0,171,255,171:99	1/1:158,255,0,158,255,158:99	1/1:164,255,0,164,255,164:99	1/1:159,255,0,159,255,159:99	1/1:198,255,0,198,255,198:99	1/1:164,255,0,164,255,164:99	1/1:157,255,0,157,255,157:99	1/1:157,255,0,159,255,156:99	1/1:160,255,0,163,255,160:99	1/1:162,255,0,162,255,162:99	1/1:165,255,0,168,255,165:99	1/1:164,255,0,164,255,164:99	1/1:170,255,0,170,255,170:99	1/1:166,255,0,166,255,166:99	1/1:171,255,0,171,255,171:99	1/1:170,255,0,170,255,170:99	1/1:165,255,0,165,255,165:99	1/1:166,255,0,166,255,166:99	1/1:167,255,0,167,255,167:99	1/1:161,255,0,161,255,161:99	1/1:165,255,0,167,255,164:99	1/1:157,255,0,160,255,157:99	1/1:165,255,0,165,255,165:99	1/1:166,255,0,166,255,166:99	1/1:169,255,0,172,255,169:99	1/1:163,255,0,163,255,163:99	1/1:162,255,0,165,255,162:99	1/1:164,255,0,164,255,164:99	1/1:160,255,0,163,255,160:99	1/1:167,255,0,167,255,167:99	1/1:162,255,0,162,255,162:99	1/1:166,255,0,166,255,166:99	1/1:172,255,0,172,255,172:99	1/1:163,255,0,163,255,163:99	1/1:167,255,0,167,255,167:99	1/1:166,255,0,166,255,166:99	1/1:163,255,0,168,255,162:99	1/1:179,255,0,179,255,179:99	1/1:160,255,0,162,255,159:99
NC_011379.1	6021	.	C	A	999	.	DP=26652;VDB=1.205534e-01;RPB=-8.077053e+00;AF1=1;AF2=1,1;LRT=1;LRT2=1;AC1=216;DP4=47,2,24608,219;MQ=20;FQ=-217;PV4=0.07,1,1,1	GT:PL:GQ	1/1:170,255,0:99	1/1:156,255,0:99	1/1:180,255,0:99	1/1:162,255,0:99	1/1:166,255,0:99	1/1:163,255,0:99	1/1:161,255,0:99	1/1:178,255,0:99	1/1:165,255,0:99	1/1:169,255,0:99	1/1:154,255,0:99	1/1:204,255,0:99	1/1:161,255,0:99	1/1:173,255,0:99	1/1:163,255,0:99	1/1:160,255,0:99	1/1:161,255,0:99	1/1:177,255,0:99	1/1:167,255,0:99	1/1:162,255,0:99	1/1:160,255,0:99	1/1:178,255,0:99	1/1:155,255,0:99	1/1:177,255,0:99	1/1:176,255,0:99	1/1:169,255,0:99	1/1:181,255,0:99	1/1:160,255,0:99	1/1:162,255,0:99	1/1:163,255,0:99	1/1:169,255,0:99	1/1:180,255,0:99	1/1:159,255,0:99	1/1:181,255,0:99	1/1:158,255,0:99	1/1:164,255,0:99	1/1:160,255,0:99	1/1:182,255,0:99	1/1:162,255,0:99	1/1:165,255,0:99	1/1:157,255,0:99	1/1:174,255,0:99	1/1:159,255,0:99	1/1:161,255,0:99	1/1:180,255,0:99	1/1:156,255,0:99	1/1:162,255,0:99	1/1:159,255,0:99	1/1:157,255,0:99	1/1:168,255,0:99	1/1:163,255,0:99	1/1:156,255,0:99	1/1:172,255,0:99	1/1:175,255,0:99	1/1:178,255,0:99	1/1:155,255,0:99	1/1:172,255,0:99	1/1:154,255,0:99	1/1:182,255,0:99	1/1:165,255,0:99	1/1:157,255,0:99	1/1:155,255,0:99	1/1:183,255,0:99	1/1:193,255,0:99	1/1:171,255,0:99	1/1:164,255,0:99	1/1:171,255,0:99	1/1:169,255,0:99	1/1:169,255,0:99	1/1:157,255,0:99	1/1:160,255,0:99	1/1:162,255,0:99	1/1:176,255,0:99	1/1:189,255,0:99	1/1:159,255,0:99	1/1:191,255,0:99	1/1:172,255,0:99	1/1:167,255,0:99	1/1:176,255,0:99	1/1:161,255,0:99	1/1:160,255,0:99	1/1:159,255,0:99	1/1:167,255,0:99	1/1:167,255,0:99	1/1:182,255,0:99	1/1:167,255,0:99	1/1:157,255,0:99	1/1:158,255,0:99	1/1:163,255,0:99	1/1:159,255,0:99	1/1:159,255,0:99	1/1:159,255,0:99	1/1:160,255,0:99	1/1:201,255,0:99	1/1:181,255,0:99	1/1:154,255,0:99	1/1:160,255,0:99	1/1:165,255,0:99	1/1:192,255,0:99	1/1:168,255,0:99	1/1:158,255,0:99	1/1:168,255,0:99	1/1:156,255,0:99	1/1:185,255,0:99	1/1:175,255,0:99	1/1:160,255,0:99	1/1:186,255,0:99	1/1:159,255,0:99
NC_011379.1	6108	.	T	C	999	.	DP=26847;VDB=4.013851e-02;RPB=-1.937355e+01;AF1=1;AF2=1,1;LRT=1;LRT2=1;AC1=216;DP4=164,0,25650,94;MQ=20;FQ=-218;PV4=1,1,1,1	GT:PL:GQ	1/1:161,255,0:99	1/1:161,255,0:99	1/1:165,255,0:99	1/1:166,255,0:99	1/1:161,255,0:99	1/1:163,255,0:99	1/1:166,255,0:99	1/1:178,255,0:99	1/1:162,255,0:99	1/1:170,255,0:99	1/1:165,255,0:99	1/1:163,255,0:99	1/1:164,255,0:99	1/1:176,255,0:99	1/1:160,255,0:99	1/1:162,255,0:99	1/1:164,255,0:99	1/1:160,255,0:99	1/1:165,255,0:99	1/1:153,255,0:99	1/1:165,255,0:99	1/1:177,255,0:99	1/1:156,255,0:99	1/1:162,255,0:99	1/1:167,255,0:99	1/1:164,255,0:99	1/1:191,255,0:99	1/1:165,255,0:99	1/1:163,255,0:99	1/1:166,255,0:99	1/1:179,255,0:99	1/1:162,255,0:99	1/1:161,255,0:99	1/1:162,255,0:99	1/1:162,255,0:99	1/1:163,255,0:99	1/1:156,255,0:99	1/1:188,255,0:99	1/1:160,255,0:99	1/1:168,255,0:99	1/1:161,255,0:99	1/1:166,255,0:99	1/1:163,255,0:99	1/1:163,255,0:99	1/1:185,255,0:99	1/1:162,255,0:99	1/1:161,255,0:99	1/1:161,255,0:99	1/1:182,255,0:99	1/1:163,255,0:99	1/1:159,255,0:99	1/1:162,255,0:99	1/1:169,255,0:99	1/1:164,255,0:99	1/1:163,255,0:99	1/1:162,255,0:99	1/1:184,255,0:99	1/1:165,255,0:99	1/1:164,255,0:99	1/1:160,255,0:99	1/1:160,255,0:99	1/1:163,255,0:99	1/1:172,255,0:99	1/1:156,255,0:99	1/1:160,255,0:99	1/1:160,255,0:99	1/1:169,255,0:99	1/1:162,255,0:99	1/1:167,255,0:99	1/1:162,255,0:99	1/1:163,255,0:99	1/1:165,255,0:99	1/1:170,255,0:99	1/1:158,255,0:99	1/1:163,255,0:99	1/1:194,255,0:99	1/1:169,255,0:99	1/1:172,255,0:99	1/1:182,255,0:99	1/1:162,255,0:99	1/1:158,255,0:99	1/1:165,255,0:99	1/1:164,255,0:99	1/1:165,255,0:99	1/1:156,255,0:99	1/1:172,255,0:99	1/1:156,255,0:99	1/1:164,255,0:99	1/1:162,255,0:99	1/1:152,255,0:99	1/1:163,255,0:99	1/1:161,255,0:99	1/1:160,255,0:99	1/1:163,255,0:99	1/1:182,255,0:99	1/1:166,255,0:99	1/1:157,255,0:99	1/1:162,255,0:99	1/1:187,255,0:99	1/1:157,255,0:99	1/1:161,255,0:99	1/1:155,255,0:99	1/1:160,255,0:99	1/1:197,255,0:99	1/1:174,255,0:99	1/1:162,255,0:99	1/1:162,255,0:99	1/1:164,255,0:99
NC_011379.1	6288	.	G	A	999	.	DP=26920;VDB=5.022787e-01;RPB=-2.395510e+01;AF1=1;AF2=1,1;LRT=1;LRT2=1;AC1=216;DP4=241,0,24817,108;MQ=20;FQ=-212;PV4=0.63,1,1,1	GT:PL:GQ	1/1:157,255,0:99	1/1:165,255,0:99	1/1:160,255,0:99	1/1:151,255,0:99	1/1:164,255,0:99	1/1:160,255,0:99	1/1:162,255,0:99	1/1:201,255,0:99	1/1:156,255,0:99	1/1:163,255,0:99	1/1:163,255,0:99	1/1:162,255,0:99	1/1:142,255,0:99	1/1:151,255,0:99	1/1:170,255,0:99	1/1:164,255,0:99	1/1:159,255,0:99	1/1:160,255,0:99	1/1:154,255,0:99	1/1:163,255,0:99	1/1:154,255,0:99	1/1:164,255,0:99	1/1:156,255,0:99	1/1:161,255,0:99	1/1:178,255,0:99	1/1:162,255,0:99	1/1:162,255,0:99	1/1:158,255,0:99	1/1:148,255,0:99	1/1:161,255,0:99	1/1:169,255,0:99	1/1:164,255,0:99	1/1:161,255,0:99	1/1:155,255,0:99	1/1:163,255,0:99	1/1:159,255,0:99	1/1:158,255,0:99	1/1:147,255,0:99	1/1:156,255,0:99	1/1:154,255,0:99	1/1:165,255,0:99	1/1:170,255,0:99	1/1:169,255,0:99	1/1:159,255,0:99	1/1:154,255,0:99	1/1:169,255,0:99	1/1:154,255,0:99	1/1:163,255,0:99	1/1:155,255,0:99	1/1:165,255,0:99	1/1:157,255,0:99	1/1:178,255,0:99	1/1:166,255,0:99	1/1:151,255,0:99	1/1:160,255,0:99	1/1:155,255,0:99	1/1:158,255,0:99	1/1:165,255,0:99	1/1:168,255,0:99	1/1:159,255,0:99	1/1:174,255,0:99	1/1:162,255,0:99	1/1:150,255,0:99	1/1:161,255,0:99	1/1:166,255,0:99	1/1:166,255,0:99	1/1:172,255,0:99	1/1:165,255,0:99	1/1:162,255,0:99	1/1:166,255,0:99	1/1:156,255,0:99	1/1:149,255,0:99	1/1:153,255,0:99	1/1:176,255,0:99	1/1:163,255,0:99	1/1:174,255,0:99	1/1:167,255,0:99	1/1:161,255,0:99	1/1:164,255,0:99	1/1:163,255,0:99	1/1:156,255,0:99	1/1:163,255,0:99	1/1:170,255,0:99	1/1:162,255,0:99	1/1:159,255,0:99	1/1:145,255,0:99	1/1:164,255,0:99	1/1:165,255,0:99	1/1:152,255,0:99	1/1:160,255,0:99	1/1:167,255,0:99	1/1:164,255,0:99	1/1:162,255,0:99	1/1:162,255,0:99	1/1:171,255,0:99	1/1:162,255,0:99	1/1:153,255,0:99	1/1:159,255,0:99	1/1:157,255,0:99	1/1:154,255,0:99	1/1:156,255,0:99	1/1:164,255,0:99	1/1:164,255,0:99	1/1:185,255,0:99	1/1:175,255,0:99	1/1:170,255,0:99	1/1:161,255,0:99	1/1:154,255,0:99
NC_011379.1	6333	.	T	C	999	.	DP=26817;VDB=9.722678e-02;RPB=-1.948882e+01;AF1=1;AF2=1,1;LRT=1;LRT2=1;AC1=216;DP4=285,16,24783,183;MQ=20;FQ=-206;PV4=2.4e-09,1,1,1	GT:PL:GQ	1/1:148,255,0:99	1/1:193,255,0:99	1/1:166,255,0:99	1/1:167,255,0:99	1/1:152,255,0:99	1/1:165,255,0:99	1/1:166,255,0:99	1/1:157,255,0:99	1/1:149,255,0:99	1/1:152,255,0:99	1/1:150,255,0:99	1/1:147,255,0:99	1/1:159,255,0:99	1/1:171,255,0:99	1/1:168,255,0:99	1/1:154,255,0:99	1/1:150,255,0:99	1/1:169,255,0:99	1/1:179,255,0:99	1/1:156,255,0:99	1/1:152,255,0:99	1/1:175,255,0:99	1/1:162,255,0:99	1/1:150,255,0:99	1/1:154,255,0:99	1/1:150,255,0:99	1/1:194,255,0:99	1/1:166,255,0:99	1/1:167,255,0:99	1/1:149,255,0:99	1/1:166,255,0:99	1/1:155,255,0:99	1/1:156,255,0:99	1/1:166,255,0:99	1/1:160,255,0:99	1/1:156,255,0:99	1/1:165,255,0:99	1/1:197,255,0:99	1/1:155,255,0:99	1/1:150,255,0:99	1/1:157,255,0:99	1/1:143,255,0:99	1/1:166,255,0:99	1/1:167,255,0:99	1/1:184,255,0:99	1/1:165,255,0:99	1/1:161,255,0:99	1/1:146,255,0:99	1/1:159,255,0:99	1/1:142,255,0:99	1/1:148,255,0:99	1/1:175,255,0:99	1/1:155,255,0:99	1/1:175,255,0:99	1/1:166,255,0:99	1/1:134,255,0:99	1/1:182,255,0:99	1/1:167,255,0:99	1/1:162,255,0:99	1/1:167,255,0:99	1/1:165,255,0:99	1/1:147,255,0:99	1/1:156,255,0:99	1/1:150,255,0:99	1/1:179,255,0:99	1/1:162,255,0:99	1/1:171,255,0:99	1/1:168,255,0:99	1/1:183,255,0:99	1/1:153,255,0:99	1/1:171,255,0:99	1/1:163,255,0:99	1/1:165,255,0:99	1/1:139,255,0:99	1/1:160,255,0:99	1/1:187,255,0:99	1/1:170,255,0:99	1/1:157,255,0:99	1/1:181,255,0:99	1/1:164,255,0:99	1/1:160,255,0:99	1/1:174,255,0:99	1/1:154,255,0:99	1/1:153,255,0:99	1/1:172,255,0:99	1/1:168,255,0:99	1/1:162,255,0:99	1/1:161,255,0:99	1/1:173,255,0:99	1/1:159,255,0:99	1/1:175,255,0:99	1/1:139,255,0:99	1/1:160,255,0:99	1/1:162,255,0:99	1/1:196,255,0:99	1/1:161,255,0:99	1/1:159,255,0:99	1/1:190,255,0:99	1/1:151,255,0:99	1/1:169,255,0:99	1/1:169,255,0:99	1/1:155,255,0:99	1/1:148,255,0:99	1/1:164,255,0:99	1/1:179,255,0:99	1/1:164,255,0:99	1/1:153,255,0:99	1/1:173,255,0:99
NC_011379.1	6519	.	A	G	999	.	DP=26758;VDB=4.791231e-01;RPB=-9.853004e+00;AF1=1;AF2=1,1;LRT=1;LRT2=1;AC1=216;DP4=72,1,25143,233;MQ=20;FQ=-220;PV4=0.49,1,1,1	GT:PL:GQ	1/1:176,255,0:99	1/1:162,255,0:99	1/1:186,255,0:99	1/1:164,255,0:99	1/1:157,255,0:99	1/1:159,255,0:99	1/1:163,255,0:99	1/1:167,255,0:99	1/1:163,255,0:99	1/1:171,255,0:99	1/1:171,255,0:99	1/1:164,255,0:99	1/1:164,255,0:99	1/1:166,255,0:99	1/1:192,255,0:99	1/1:160,255,0:99	1/1:164,255,0:99	1/1:169,255,0:99	1/1:185,255,0:99	1/1:159,255,0:99	1/1:166,255,0:99	1/1:160,255,0:99	1/1:158,255,0:99	1/1:172,255,0:99	1/1:182,255,0:99	1/1:156,255,0:99	1/1:161,255,0:99	1/1:162,255,0:99	1/1:168,255,0:99	1/1:160,255,0:99	1/1:189,255,0:99	1/1:173,255,0:99	1/1:165,255,0:99	1/1:165,255,0:99	1/1:167,255,0:99	1/1:162,255,0:99	1/1:161,255,0:99	1/1:161,255,0:99	1/1:186,255,0:99	1/1:161,255,0:99	1/1:158,255,0:99	1/1:175,255,0:99	1/1:164,255,0:99	1/1:175,255,0:99	1/1:164,255,0:99	1/1:166,255,0:99	1/1:189,255,0:99	1/1:162,255,0:99	1/1:169,255,0:99	1/1:174,255,0:99	1/1:168,255,0:99	1/1:191,255,0:99	1/1:172,255,0:99	1/1:183,255,0:99	1/1:177,255,0:99	1/1:167,255,0:99	1/1:177,255,0:99	1/1:198,255,0:99	1/1:180,255,0:99	1/1:158,255,0:99	1/1:186,255,0:99	1/1:186,255,0:99	1/1:172,255,0:99	1/1:186,255,0:99	1/1:165,255,0:99	1/1:204,255,0:99	1/1:175,255,0:99	1/1:180,255,0:99	1/1:215,255,0:99	1/1:161,255,0:99	1/1:162,255,0:99	1/1:180,255,0:99	1/1:168,255,0:99	1/1:163,255,0:99	1/1:163,255,0:99	1/1:166,255,0:99	1/1:161,255,0:99	1/1:163,255,0:99	1/1:193,255,0:99	1/1:157,255,0:99	1/1:163,255,0:99	1/1:159,255,0:99	1/1:197,255,0:99	1/1:169,255,0:99	1/1:182,255,0:99	1/1:190,255,0:99	1/1:157,255,0:99	1/1:162,255,0:99	1/1:161,255,0:99	1/1:162,255,0:99	1/1:169,255,0:99	1/1:176,255,0:99	1/1:158,255,0:99	1/1:162,255,0:99	1/1:160,255,0:99	1/1:163,255,0:99	1/1:163,255,0:99	1/1:159,255,0:99	1/1:167,255,0:99	1/1:185,255,0:99	1/1:174,255,0:99	1/1:175,255,0:99	1/1:162,255,0:99	1/1:167,255,0:99	1/1:203,255,0:99	1/1:162,255,0:99	1/1:166,255,0:99	1/1:161,255,0:99
NC_011379.1	6525	.	A	G	999	.	DP=26775;VDB=5.045530e-01;RPB=-4.308509e+00;AF1=1;AF2=1,1;LRT=1;LRT2=1;AC1=216;DP4=15,0,25598,233;MQ=20;FQ=-223;PV4=1,1,1,1	GT:PL:GQ	1/1:177,255,0:99	1/1:163,255,0:99	1/1:188,255,0:99	1/1:166,255,0:99	1/1:162,255,0:99	1/1:161,255,0:99	1/1:166,255,0:99	1/1:168,255,0:99	1/1:166,255,0:99	1/1:175,255,0:99	1/1:177,255,0:99	1/1:166,255,0:99	1/1:164,255,0:99	1/1:203,255,0:99	1/1:190,255,0:99	1/1:163,255,0:99	1/1:167,255,0:99	1/1:176,255,0:99	1/1:187,255,0:99	1/1:165,255,0:99	1/1:169,255,0:99	1/1:163,255,0:99	1/1:160,255,0:99	1/1:173,255,0:99	1/1:182,255,0:99	1/1:163,255,0:99	1/1:165,255,0:99	1/1:166,255,0:99	1/1:168,255,0:99	1/1:161,255,0:99	1/1:191,255,0:99	1/1:177,255,0:99	1/1:164,255,0:99	1/1:168,255,0:99	1/1:170,255,0:99	1/1:166,255,0:99	1/1:163,255,0:99	1/1:167,255,0:99	1/1:189,255,0:99	1/1:166,255,0:99	1/1:164,255,0:99	1/1:176,255,0:99	1/1:173,255,0:99	1/1:178,255,0:99	1/1:166,255,0:99	1/1:165,255,0:99	1/1:192,255,0:99	1/1:162,255,0:99	1/1:169,255,0:99	1/1:179,255,0:99	1/1:167,255,0:99	1/1:195,255,0:99	1/1:174,255,0:99	1/1:188,255,0:99	1/1:177,255,0:99	1/1:173,255,0:99	1/1:179,255,0:99	1/1:205,255,0:99	1/1:183,255,0:99	1/1:161,255,0:99	1/1:188,255,0:99	1/1:196,255,0:99	1/1:174,255,0:99	1/1:182,255,0:99	1/1:168,255,0:99	1/1:205,255,0:99	1/1:178,255,0:99	1/1:182,255,0:99	1/1:216,255,0:99	1/1:163,255,0:99	1/1:164,255,0:99	1/1:179,255,0:99	1/1:170,255,0:99	1/1:166,255,0:99	1/1:165,255,0:99	1/1:168,255,0:99	1/1:164,255,0:99	1/1:165,255,0:99	1/1:196,255,0:99	1/1:163,255,0:99	1/1:174,255,0:99	1/1:163,255,0:99	1/1:195,255,0:99	1/1:175,255,0:99	1/1:185,255,0:99	1/1:191,255,0:99	1/1:162,255,0:99	1/1:163,255,0:99	1/1:165,255,0:99	1/1:160,255,0:99	1/1:173,255,0:99	1/1:178,255,0:99	1/1:165,255,0:99	1/1:162,255,0:99	1/1:164,255,0:99	1/1:165,255,0:99	1/1:162,255,0:99	1/1:163,255,0:99	1/1:171,255,0:99	1/1:190,255,0:99	1/1:175,255,0:99	1/1:174,255,0:99	1/1:166,255,0:99	1/1:167,255,0:99	1/1:203,255,0:99	1/1:167,255,0:99	1/1:169,255,0:99	1/1:166,255,0:99
NC_011379.1	6675	.	C	T	999	.	DP=26732;VDB=4.567896e-01;RPB=-1.240650e+01;AF1=1;AF2=1,1;LRT=1;LRT2=1;AC1=216;DP4=59,0,25101,35;MQ=20;FQ=-215;PV4=1,1,1,1	GT:PL:GQ	1/1:163,255,0:99	1/1:160,255,0:99	1/1:164,255,0:99	1/1:162,255,0:99	1/1:157,255,0:99	1/1:154,255,0:99	1/1:161,255,0:99	1/1:162,255,0:99	1/1:160,255,0:99	1/1:160,255,0:99	1/1:168,255,0:99	1/1:159,255,0:99	1/1:161,255,0:99	1/1:167,255,0:99	1/1:156,255,0:99	1/1:157,255,0:99	1/1:158,255,0:99	1/1:162,255,0:99	1/1:166,255,0:99	1/1:158,255,0:99	1/1:162,255,0:99	1/1:160,255,0:99	1/1:146,255,0:99	1/1:160,255,0:99	1/1:162,255,0:99	1/1:159,255,0:99	1/1:164,255,0:99	1/1:160,255,0:99	1/1:162,255,0:99	1/1:158,255,0:99	1/1:159,255,0:99	1/1:157,255,0:99	1/1:159,255,0:99	1/1:161,255,0:99	1/1:160,255,0:99	1/1:162,255,0:99	1/1:160,255,0:99	1/1:163,255,0:99	1/1:159,255,0:99	1/1:160,255,0:99	1/1:160,255,0:99	1/1:168,255,0:99	1/1:164,255,0:99	1/1:161,255,0:99	1/1:161,255,0:99	1/1:159,255,0:99	1/1:162,255,0:99	1/1:163,255,0:99	1/1:177,255,0:99	1/1:161,255,0:99	1/1:155,255,0:99	1/1:164,255,0:99	1/1:160,255,0:99	1/1:164,255,0:99	1/1:162,255,0:99	1/1:159,255,0:99	1/1:159,255,0:99	1/1:159,255,0:99	1/1:162,255,0:99	1/1:157,255,0:99	1/1:169,255,0:99	1/1:161,255,0:99	1/1:166,255,0:99	1/1:163,255,0:99	1/1:173,255,0:99	1/1:162,255,0:99	1/1:166,255,0:99	1/1:158,255,0:99	1/1:166,255,0:99	1/1:162,255,0:99	1/1:163,255,0:99	1/1:168,255,0:99	1/1:157,255,0:99	1/1:158,255,0:99	1/1:152,255,0:99	1/1:161,255,0:99	1/1:163,255,0:99	1/1:160,255,0:99	1/1:160,255,0:99	1/1:159,255,0:99	1/1:159,255,0:99	1/1:163,255,0:99	1/1:159,255,0:99	1/1:158,255,0:99	1/1:162,255,0:99	1/1:161,255,0:99	1/1:157,255,0:99	1/1:157,255,0:99	1/1:163,255,0:99	1/1:169,255,0:99	1/1:162,255,0:99	1/1:157,255,0:99	1/1:159,255,0:99	1/1:161,255,0:99	1/1:163,255,0:99	1/1:161,255,0:99	1/1:161,255,0:99	1/1:172,255,0:99	1/1:171,255,0:99	1/1:157,255,0:99	1/1:158,255,0:99	1/1:154,255,0:99	1/1:163,255,0:99	1/1:163,255,0:99	1/1:183,255,0:99	1/1:155,255,0:99	1/1:156,255,0:99	1/1:164,255,0:99
NC_011379.1	6678	.	C	A	999	.	DP=26809;VDB=5.039455e-01;RPB=-1.023013e+01;AF1=1;AF2=1,1;LRT=1;LRT2=1;AC1=216;DP4=56,0,25414,36;MQ=20;FQ=-217;PV4=1,1,1,1	GT:PL:GQ	1/1:163,255,0:99	1/1:161,255,0:99	1/1:164,255,0:99	1/1:162,255,0:99	1/1:157,255,0:99	1/1:161,255,0:99	1/1:162,255,0:99	1/1:162,255,0:99	1/1:161,255,0:99	1/1:163,255,0:99	1/1:171,255,0:99	1/1:161,255,0:99	1/1:163,255,0:99	1/1:167,255,0:99	1/1:157,255,0:99	1/1:157,255,0:99	1/1:160,255,0:99	1/1:161,255,0:99	1/1:166,255,0:99	1/1:157,255,0:99	1/1:162,255,0:99	1/1:162,255,0:99	1/1:148,255,0:99	1/1:164,255,0:99	1/1:163,255,0:99	1/1:161,255,0:99	1/1:165,255,0:99	1/1:164,255,0:99	1/1:165,255,0:99	1/1:160,255,0:99	1/1:161,255,0:99	1/1:161,255,0:99	1/1:163,255,0:99	1/1:161,255,0:99	1/1:162,255,0:99	1/1:163,255,0:99	1/1:163,255,0:99	1/1:164,255,0:99	1/1:160,255,0:99	1/1:163,255,0:99	1/1:162,255,0:99	1/1:168,255,0:99	1/1:166,255,0:99	1/1:161,255,0:99	1/1:163,255,0:99	1/1:161,255,0:99	1/1:159,255,0:99	1/1:164,255,0:99	1/1:178,255,0:99	1/1:161,255,0:99	1/1:153,255,0:99	1/1:165,255,0:99	1/1:162,255,0:99	1/1:163,255,0:99	1/1:163,255,0:99	1/1:159,255,0:99	1/1:159,255,0:99	1/1:164,255,0:99	1/1:168,255,0:99	1/1:159,255,0:99	1/1:170,255,0:99	1/1:159,255,0:99	1/1:167,255,0:99	1/1:164,255,0:99	1/1:172,255,0:99	1/1:164,255,0:99	1/1:165,255,0:99	1/1:161,255,0:99	1/1:167,255,0:99	1/1:163,255,0:99	1/1:163,255,0:99	1/1:168,255,0:99	1/1:159,255,0:99	1/1:162,255,0:99	1/1:157,255,0:99	1/1:164,255,0:99	1/1:164,255,0:99	1/1:162,255,0:99	1/1:161,255,0:99	1/1:160,255,0:99	1/1:160,255,0:99	1/1:163,255,0:99	1/1:160,255,0:99	1/1:159,255,0:99	1/1:162,255,0:99	1/1:161,255,0:99	1/1:161,255,0:99	1/1:159,255,0:99	1/1:163,255,0:99	1/1:171,255,0:99	1/1:164,255,0:99	1/1:159,255,0:99	1/1:160,255,0:99	1/1:165,255,0:99	1/1:164,255,0:99	1/1:163,255,0:99	1/1:164,255,0:99	1/1:173,255,0:99	1/1:173,255,0:99	1/1:158,255,0:99	1/1:157,255,0:99	1/1:155,255,0:99	1/1:166,255,0:99	1/1:164,255,0:99	1/1:187,255,0:99	1/1:157,255,0:99	1/1:158,255,0:99	1/1:165,255,0:99
NC_011379.1	6759	.	T	C	999	.	DP=26640;VDB=3.737731e-01;RPB=1.786605e+00;AF1=1;AF2=1,1;LRT=1;LRT2=1;AC1=216;DP4=21,0,25056,75;MQ=20;FQ=-215;PV4=1,1,1,1	GT:PL:GQ	1/1:162,255,0:99	1/1:155,255,0:99	1/1:164,255,0:99	1/1:162,255,0:99	1/1:163,255,0:99	1/1:163,255,0:99	1/1:162,255,0:99	1/1:163,255,0:99	1/1:164,255,0:99	1/1:163,255,0:99	1/1:171,255,0:99	1/1:165,255,0:99	1/1:158,255,0:99	1/1:159,255,0:99	1/1:186,255,0:99	1/1:164,255,0:99	1/1:162,255,0:99	1/1:168,255,0:99	1/1:156,255,0:99	1/1:178,255,0:99	1/1:157,255,0:99	1/1:160,255,0:99	1/1:169,255,0:99	1/1:161,255,0:99	1/1:160,255,0:99	1/1:168,255,0:99	1/1:154,255,0:99	1/1:167,255,0:99	1/1:157,255,0:99	1/1:162,255,0:99	1/1:173,255,0:99	1/1:163,255,0:99	1/1:167,255,0:99	1/1:166,255,0:99	1/1:161,255,0:99	1/1:177,255,0:99	1/1:164,255,0:99	1/1:153,255,0:99	1/1:161,255,0:99	1/1:163,255,0:99	1/1:167,255,0:99	1/1:168,255,0:99	1/1:161,255,0:99	1/1:160,255,0:99	1/1:156,255,0:99	1/1:170,255,0:99	1/1:163,255,0:99	1/1:162,255,0:99	1/1:178,255,0:99	1/1:162,255,0:99	1/1:160,255,0:99	1/1:169,255,0:99	1/1:165,255,0:99	1/1:175,255,0:99	1/1:167,255,0:99	1/1:166,255,0:99	1/1:160,255,0:99	1/1:163,255,0:99	1/1:167,255,0:99	1/1:166,255,0:99	1/1:167,255,0:99	1/1:162,255,0:99	1/1:175,255,0:99	1/1:167,255,0:99	1/1:182,255,0:99	1/1:158,255,0:99	1/1:150,255,0:99	1/1:161,255,0:99	1/1:163,255,0:99	1/1:163,255,0:99	1/1:154,255,0:99	1/1:165,255,0:99	1/1:177,255,0:99	1/1:162,255,0:99	1/1:163,255,0:99	1/1:153,255,0:99	1/1:162,255,0:99	1/1:158,255,0:99	1/1:153,255,0:99	1/1:178,255,0:99	1/1:165,255,0:99	1/1:166,255,0:99	1/1:166,255,0:99	1/1:165,255,0:99	1/1:155,255,0:99	1/1:151,255,0:99	1/1:164,255,0:99	1/1:166,255,0:99	1/1:158,255,0:99	1/1:173,255,0:99	1/1:151,255,0:99	1/1:165,255,0:99	1/1:164,255,0:99	1/1:169,255,0:99	1/1:162,255,0:99	1/1:159,255,0:99	1/1:161,255,0:99	1/1:171,255,0:99	1/1:170,255,0:99	1/1:154,255,0:99	1/1:166,255,0:99	1/1:168,255,0:99	1/1:159,255,0:99	1/1:149,255,0:99	1/1:150,255,0:99	1/1:163,255,0:99	1/1:164,255,0:99	1/1:158,255,0:99
NC_011379.1	6810	.	A	G	999	.	DP=26608;VDB=5.199891e-01;RPB=-1.167281e+01;AF1=1;AF2=1,1;LRT=1;LRT2=1;AC1=216;DP4=71,0,23612,52;MQ=20;FQ=-206;PV4=1,1,1,1	GT:PL:GQ	1/1:153,255,0:99	1/1:158,255,0:99	1/1:152,255,0:99	1/1:158,255,0:99	1/1:150,255,0:99	1/1:150,255,0:99	1/1:141,255,0:99	1/1:149,255,0:99	1/1:142,255,0:99	1/1:151,255,0:99	1/1:146,255,0:99	1/1:157,255,0:99	1/1:155,255,0:99	1/1:149,255,0:99	1/1:171,255,0:99	1/1:153,255,0:99	1/1:146,255,0:99	1/1:150,255,0:99	1/1:161,255,0:99	1/1:169,255,0:99	1/1:152,255,0:99	1/1:157,255,0:99	1/1:162,255,0:99	1/1:150,255,0:99	1/1:152,255,0:99	1/1:158,255,0:99	1/1:161,255,0:99	1/1:156,255,0:99	1/1:155,255,0:99	1/1:158,255,0:99	1/1:168,255,0:99	1/1:144,255,0:99	1/1:147,255,0:99	1/1:164,255,0:99	1/1:146,255,0:99	1/1:156,255,0:99	1/1:158,255,0:99	1/1:161,255,0:99	1/1:150,255,0:99	1/1:150,255,0:99	1/1:150,255,0:99	1/1:144,255,0:99	1/1:141,255,0:99	1/1:157,255,0:99	1/1:165,255,0:99	1/1:150,255,0:99	1/1:156,255,0:99	1/1:153,255,0:99	1/1:158,255,0:99	1/1:152,255,0:99	1/1:161,255,0:99	1/1:152,255,0:99	1/1:152,255,0:99	1/1:177,255,0:99	1/1:149,255,0:99	1/1:149,255,0:99	1/1:159,255,0:99	1/1:143,255,0:99	1/1:148,255,0:99	1/1:155,255,0:99	1/1:146,255,0:99	1/1:147,255,0:99	1/1:166,255,0:99	1/1:149,255,0:99	1/1:162,255,0:99	1/1:156,255,0:99	1/1:160,255,0:99	1/1:160,255,0:99	1/1:174,255,0:99	1/1:151,255,0:99	1/1:154,255,0:99	1/1:160,255,0:99	1/1:181,255,0:99	1/1:155,255,0:99	1/1:149,255,0:99	1/1:157,255,0:99	1/1:163,255,0:99	1/1:158,255,0:99	1/1:163,255,0:99	1/1:163,255,0:99	1/1:157,255,0:99	1/1:158,255,0:99	1/1:158,255,0:99	1/1:147,255,0:99	1/1:157,255,0:99	1/1:166,255,0:99	1/1:144,255,0:99	1/1:151,255,0:99	1/1:158,255,0:99	1/1:163,255,0:99	1/1:154,255,0:99	1/1:147,255,0:99	1/1:146,255,0:99	1/1:141,255,0:99	1/1:151,255,0:99	1/1:153,255,0:99	1/1:159,255,0:99	1/1:159,255,0:99	1/1:155,255,0:99	1/1:154,255,0:99	1/1:167,255,0:99	1/1:157,255,0:99	1/1:147,255,0:99	1/1:159,255,0:99	1/1:162,255,0:99	1/1:149,255,0:99	1/1:154,255,0:99	1/1:152,255,0:99
NC_011379.1	6852	.	C	T	999	.	DP=26790;VDB=4.917373e-03;RPB=-1.785501e+01;AF1=1;AF2=1,1;LRT=1;LRT2=1;AC1=216;DP4=165,1,24825,13;MQ=20;FQ=-209;PV4=0.089,1,1,1	GT:PL:GQ	1/1:158,255,0:99	1/1:161,255,0:99	1/1:162,255,0:99	1/1:156,255,0:99	1/1:154,255,0:99	1/1:156,255,0:99	1/1:159,255,0:99	1/1:159,255,0:99	1/1:154,255,0:99	1/1:160,255,0:99	1/1:154,255,0:99	1/1:155,255,0:99	1/1:160,255,0:99	1/1:161,255,0:99	1/1:160,255,0:99	1/1:155,255,0:99	1/1:153,255,0:99	1/1:155,255,0:99	1/1:160,255,0:99	1/1:135,255,0:99	1/1:152,255,0:99	1/1:161,255,0:99	1/1:152,255,0:99	1/1:148,255,0:99	1/1:157,255,0:99	1/1:159,255,0:99	1/1:161,255,0:99	1/1:159,255,0:99	1/1:162,255,0:99	1/1:157,255,0:99	1/1:166,255,0:99	1/1:156,255,0:99	1/1:159,255,0:99	1/1:160,255,0:99	1/1:161,255,0:99	1/1:174,255,0:99	1/1:152,255,0:99	1/1:159,255,0:99	1/1:161,255,0:99	1/1:152,255,0:99	1/1:160,255,0:99	1/1:158,255,0:99	1/1:157,255,0:99	1/1:159,255,0:99	1/1:155,255,0:99	1/1:152,255,0:99	1/1:159,255,0:99	1/1:159,255,0:99	1/1:153,255,0:99	1/1:160,255,0:99	1/1:153,255,0:99	1/1:158,255,0:99	1/1:161,255,0:99	1/1:150,255,0:99	1/1:157,255,0:99	1/1:160,255,0:99	1/1:157,255,0:99	1/1:156,255,0:99	1/1:156,255,0:99	1/1:166,255,0:99	1/1:151,255,0:99	1/1:159,255,0:99	1/1:158,255,0:99	1/1:158,255,0:99	1/1:162,255,0:99	1/1:158,255,0:99	1/1:160,255,0:99	1/1:159,255,0:99	1/1:168,255,0:99	1/1:157,255,0:99	1/1:160,255,0:99	1/1:154,255,0:99	1/1:161,255,0:99	1/1:162,255,0:99	1/1:156,255,0:99	1/1:160,255,0:99	1/1:157,255,0:99	1/1:162,255,0:99	1/1:159,255,0:99	1/1:162,255,0:99	1/1:162,255,0:99	1/1:148,255,0:99	1/1:160,255,0:99	1/1:155,255,0:99	1/1:157,255,0:99	1/1:165,255,0:99	1/1:152,255,0:99	1/1:158,255,0:99	1/1:157,255,0:99	1/1:155,255,0:99	1/1:161,255,0:99	1/1:163,255,0:99	1/1:158,255,0:99	1/1:161,255,0:99	1/1:160,255,0:99	1/1:161,255,0:99	1/1:159,255,0:99	1/1:161,255,0:99	1/1:158,255,0:99	1/1:155,255,0:99	1/1:157,255,0:99	1/1:150,255,0:99	1/1:158,255,0:99	1/1:161,255,0:99	1/1:163,255,0:99	1/1:152,255,0:99	1/1:159,255,0:99	1/1:162,255,0:99
NC_011379.1	6969	.	C	T	999	.	DP=26563;VDB=5.245624e-01;RPB=1.358702e+00;AF1=1;AF2=1,1;LRT=1;LRT2=1;AC1=216;DP4=10,1,22510,666;MQ=20;FQ=-217;PV4=0.27,1,1,1	GT:PL:GQ	1/1:162,255,0:99	1/1:178,255,0:99	1/1:215,255,0:99	1/1:188,255,0:99	1/1:173,255,0:99	1/1:152,255,0:99	1/1:187,255,0:99	1/1:201,255,0:99	1/1:168,255,0:99	1/1:175,255,0:99	1/1:175,255,0:99	1/1:185,255,0:99	1/1:181,255,0:99	1/1:188,255,0:99	1/1:183,255,0:99	1/1:154,255,0:99	1/1:179,255,0:99	1/1:174,255,0:99	1/1:197,255,0:99	1/1:162,255,0:99	1/1:186,255,0:99	1/1:174,255,0:99	1/1:171,255,0:99	1/1:154,255,0:99	1/1:178,255,0:99	1/1:148,255,0:99	1/1:215,255,0:99	1/1:188,255,0:99	1/1:185,255,0:99	1/1:194,255,0:99	1/1:175,255,0:99	1/1:183,255,0:99	1/1:189,255,0:99	1/1:162,255,0:99	1/1:184,255,0:99	1/1:162,255,0:99	1/1:153,255,0:99	1/1:199,255,0:99	1/1:166,255,0:99	1/1:160,255,0:99	1/1:161,255,0:99	1/1:207,255,0:99	1/1:152,255,0:99	1/1:180,255,0:99	1/1:165,255,0:99	1/1:197,255,0:99	1/1:174,255,0:99	1/1:167,255,0:99	1/1:202,255,0:99	1/1:161,255,0:99	1/1:170,255,0:99	1/1:160,255,0:99	1/1:160,255,0:99	1/1:189,255,0:99	1/1:170,255,0:99	1/1:192,255,0:99	1/1:203,255,0:99	1/1:174,255,0:99	1/1:173,255,0:99	1/1:167,255,0:99	1/1:159,255,0:99	1/1:154,255,0:99	1/1:168,255,0:99	1/1:178,255,0:99	1/1:173,255,0:99	1/1:174,255,0:99	1/1:194,255,0:99	1/1:167,255,0:99	1/1:203,255,0:99	1/1:159,255,0:99	1/1:169,255,0:99	1/1:184,255,0:99	1/1:167,255,0:99	1/1:182,255,0:99	1/1:162,255,0:99	1/1:182,255,0:99	1/1:176,255,0:99	1/1:162,255,0:99	1/1:167,255,0:99	1/1:166,255,0:99	1/1:164,255,0:99	1/1:165,255,0:99	1/1:178,255,0:99	1/1:148,255,0:99	1/1:173,255,0:99	1/1:205,255,0:99	1/1:192,255,0:99	1/1:174,255,0:99	1/1:205,255,0:99	1/1:157,255,0:99	1/1:187,255,0:99	1/1:176,255,0:99	1/1:172,255,0:99	1/1:203,255,0:99	1/1:219,255,0:99	1/1:161,255,0:99	1/1:164,255,0:99	1/1:186,255,0:99	1/1:226,255,0:99	1/1:164,255,0:99	1/1:179,255,0:99	1/1:170,255,0:99	1/1:196,255,0:99	1/1:179,255,0:99	1/1:211,255,0:99	1/1:180,255,0:99	1/1:179,255,0:99	1/1:158,255,0:99
NC_011379.1	7152	.	A	G	999	.	DP=28220;VDB=9.959341e-09;RPB=-5.071560e+00;AF1=1;AF2=1,1;LRT=1;LRT2=1;AC1=216;DP4=9,0,15775,11801;MQ=20;FQ=-305;PV4=0.013,1,1,1	GT:PL:GQ	1/1:255,255,0:99	1/1:255,255,0:99	1/1:253,255,0:99	1/1:255,255,0:99	1/1:255,255,0:99	1/1:255,255,0:99	1/1:255,255,0:99	1/1:255,255,0:99	1/1:255,255,0:99	1/1:255,255,0:99	1/1:255,255,0:99	1/1:255,255,0:99	1/1:255,255,0:99	1/1:255,255,0:99	1/1:255,255,0:99	1/1:255,255,0:99	1/1:255,255,0:99	1/1:255,255,0:99	1/1:255,255,0:99	1/1:255,255,0:99	1/1:255,255,0:99	1/1:255,255,0:99	1/1:255,255,0:99	1/1:255,255,0:99	1/1:255,255,0:99	1/1:255,255,0:99	1/1:255,255,0:99	1/1:255,255,0:99	1/1:255,255,0:99	1/1:255,255,0:99	1/1:255,255,0:99	1/1:255,255,0:99	1/1:255,255,0:99	1/1:255,255,0:99	1/1:255,255,0:99	1/1:255,255,0:99	1/1:255,255,0:99	1/1:255,255,0:99	1/1:255,255,0:99	1/1:255,255,0:99	1/1:255,255,0:99	1/1:255,255,0:99	1/1:255,255,0:99	1/1:255,255,0:99	1/1:255,255,0:99	1/1:255,255,0:99	1/1:255,255,0:99	1/1:255,255,0:99	1/1:254,255,0:99	1/1:255,255,0:99	1/1:255,255,0:99	1/1:255,255,0:99	1/1:255,255,0:99	1/1:255,255,0:99	1/1:255,255,0:99	1/1:255,255,0:99	1/1:255,255,0:99	1/1:255,255,0:99	1/1:255,255,0:99	1/1:255,255,0:99	1/1:255,255,0:99	1/1:255,255,0:99	1/1:255,255,0:99	1/1:255,255,0:99	1/1:255,255,0:99	1/1:255,255,0:99	1/1:255,255,0:99	1/1:255,255,0:99	1/1:254,255,0:99	1/1:255,255,0:99	1/1:255,255,0:99	1/1:255,255,0:99	1/1:255,255,0:99	1/1:255,255,0:99	1/1:255,255,0:99	1/1:255,255,0:99	1/1:255,255,0:99	1/1:255,255,0:99	1/1:255,255,0:99	1/1:255,255,0:99	1/1:255,255,0:99	1/1:255,255,0:99	1/1:255,255,0:99	1/1:255,255,0:99	1/1:255,255,0:99	1/1:255,255,0:99	1/1:255,255,0:99	1/1:255,255,0:99	1/1:255,255,0:99	1/1:255,255,0:99	1/1:255,255,0:99	1/1:255,255,0:99	1/1:255,255,0:99	1/1:255,255,0:99	1/1:255,255,0:99	1/1:255,255,0:99	1/1:255,255,0:99	1/1:255,255,0:99	1/1:255,255,0:99	1/1:255,255,0:99	1/1:255,255,0:99	1/1:255,255,0:99	1/1:255,255,0:99	1/1:255,255,0:99	1/1:255,255,0:99	1/1:255,255,0:99	1/1:255,255,0:99	1/1:255,255,0:99
NC_011379.1	7291	.	T	C	999	.	DP=26910;VDB=1.619947e-04;RPB=-6.601439e+00;AF1=1;AF2=1,1;LRT=1;LRT2=1;AC1=216;DP4=31,1,25470,462;MQ=20;FQ=-233;PV4=0.44,1,1,1	GT:PL:GQ	1/1:187,255,0:99	1/1:202,255,0:99	1/1:189,255,0:99	1/1:191,255,0:99	1/1:178,255,0:99	1/1:170,255,0:99	1/1:196,255,0:99	1/1:183,255,0:99	1/1:192,255,0:99	1/1:203,255,0:99	1/1:187,255,0:99	1/1:181,255,0:99	1/1:179,255,0:99	1/1:178,255,0:99	1/1:187,255,0:99	1/1:188,255,0:99	1/1:179,255,0:99	1/1:178,255,0:99	1/1:188,255,0:99	1/1:192,255,0:99	1/1:181,255,0:99	1/1:185,255,0:99	1/1:171,255,0:99	1/1:206,255,0:99	1/1:163,255,0:99	1/1:177,255,0:99	1/1:188,255,0:99	1/1:185,255,0:99	1/1:184,255,0:99	1/1:169,255,0:99	1/1:191,255,0:99	1/1:186,255,0:99	1/1:171,255,0:99	1/1:195,255,0:99	1/1:172,255,0:99	1/1:186,255,0:99	1/1:177,255,0:99	1/1:186,255,0:99	1/1:183,255,0:99	1/1:169,255,0:99	1/1:184,255,0:99	1/1:186,255,0:99	1/1:174,255,0:99	1/1:176,255,0:99	1/1:186,255,0:99	1/1:169,255,0:99	1/1:188,255,0:99	1/1:172,255,0:99	1/1:204,255,0:99	1/1:177,255,0:99	1/1:169,255,0:99	1/1:175,255,0:99	1/1:183,255,0:99	1/1:179,255,0:99	1/1:181,255,0:99	1/1:176,255,0:99	1/1:202,255,0:99	1/1:179,255,0:99	1/1:188,255,0:99	1/1:182,255,0:99	1/1:183,255,0:99	1/1:178,255,0:99	1/1:176,255,0:99	1/1:193,255,0:99	1/1:199,255,0:99	1/1:182,255,0:99	1/1:192,255,0:99	1/1:182,255,0:99	1/1:197,255,0:99	1/1:189,255,0:99	1/1:178,255,0:99	1/1:188,255,0:99	1/1:176,255,0:99	1/1:175,255,0:99	1/1:184,255,0:99	1/1:203,255,0:99	1/1:177,255,0:99	1/1:188,255,0:99	1/1:182,255,0:99	1/1:174,255,0:99	1/1:181,255,0:99	1/1:181,255,0:99	1/1:174,255,0:99	1/1:185,255,0:99	1/1:187,255,0:99	1/1:183,255,0:99	1/1:173,255,0:99	1/1:179,255,0:99	1/1:178,255,0:99	1/1:174,255,0:99	1/1:182,255,0:99	1/1:176,255,0:99	1/1:191,255,0:99	1/1:168,255,0:99	1/1:195,255,0:99	1/1:181,255,0:99	1/1:170,255,0:99	1/1:182,255,0:99	1/1:188,255,0:99	1/1:186,255,0:99	1/1:191,255,0:99	1/1:179,255,0:99	1/1:180,255,0:99	1/1:176,255,0:99	1/1:197,255,0:99	1/1:197,255,0:99	1/1:179,255,0:99	1/1:191,255,0:99
NC_011379.1	7357	.	A	G	999	.	DP=27081;VDB=3.205806e-03;RPB=-1.297833e+00;AF1=1;AF2=1,1;LRT=1;LRT2=1;AC1=216;DP4=13,0,26148,83;MQ=20;FQ=-224;PV4=1,1,1,1	GT:PL:GQ	1/1:168,255,0:99	1/1:164,255,0:99	1/1:177,255,0:99	1/1:165,255,0:99	1/1:168,255,0:99	1/1:167,255,0:99	1/1:167,255,0:99	1/1:170,255,0:99	1/1:167,255,0:99	1/1:166,255,0:99	1/1:173,255,0:99	1/1:170,255,0:99	1/1:168,255,0:99	1/1:168,255,0:99	1/1:170,255,0:99	1/1:163,255,0:99	1/1:175,255,0:99	1/1:167,255,0:99	1/1:169,255,0:99	1/1:175,255,0:99	1/1:165,255,0:99	1/1:166,255,0:99	1/1:170,255,0:99	1/1:169,255,0:99	1/1:170,255,0:99	1/1:174,255,0:99	1/1:168,255,0:99	1/1:172,255,0:99	1/1:164,255,0:99	1/1:166,255,0:99	1/1:168,255,0:99	1/1:169,255,0:99	1/1:169,255,0:99	1/1:162,255,0:99	1/1:174,255,0:99	1/1:163,255,0:99	1/1:177,255,0:99	1/1:171,255,0:99	1/1:168,255,0:99	1/1:163,255,0:99	1/1:170,255,0:99	1/1:167,255,0:99	1/1:168,255,0:99	1/1:166,255,0:99	1/1:167,255,0:99	1/1:171,255,0:99	1/1:163,255,0:99	1/1:165,255,0:99	1/1:175,255,0:99	1/1:165,255,0:99	1/1:164,255,0:99	1/1:195,255,0:99	1/1:166,255,0:99	1/1:169,255,0:99	1/1:165,255,0:99	1/1:166,255,0:99	1/1:172,255,0:99	1/1:162,255,0:99	1/1:169,255,0:99	1/1:162,255,0:99	1/1:170,255,0:99	1/1:164,255,0:99	1/1:177,255,0:99	1/1:171,255,0:99	1/1:172,255,0:99	1/1:169,255,0:99	1/1:169,255,0:99	1/1:168,255,0:99	1/1:170,255,0:99	1/1:169,255,0:99	1/1:172,255,0:99	1/1:168,255,0:99	1/1:167,255,0:99	1/1:171,255,0:99	1/1:166,255,0:99	1/1:168,255,0:99	1/1:180,255,0:99	1/1:164,255,0:99	1/1:172,255,0:99	1/1:169,255,0:99	1/1:169,255,0:99	1/1:182,255,0:99	1/1:169,255,0:99	1/1:171,255,0:99	1/1:176,255,0:99	1/1:176,255,0:99	1/1:171,255,0:99	1/1:170,255,0:99	1/1:167,255,0:99	1/1:165,255,0:99	1/1:167,255,0:99	1/1:165,255,0:99	1/1:166,255,0:99	1/1:168,255,0:99	1/1:173,255,0:99	1/1:166,255,0:99	1/1:166,255,0:99	1/1:170,255,0:99	1/1:171,255,0:99	1/1:169,255,0:99	1/1:169,255,0:99	1/1:164,255,0:99	1/1:170,255,0:99	1/1:174,255,0:99	1/1:173,255,0:99	1/1:174,255,0:99	1/1:164,255,0:99	1/1:171,255,0:99
NC_011379.1	8053	.	G	A	999	.	DP=26837;VDB=4.373228e-01;RPB=-5.450503e+00;AF1=1;AF2=1,1;LRT=1;LRT2=1;AC1=216;DP4=21,20,23874,1349;MQ=20;FQ=-265;PV4=3.8e-15,1,1,1	GT:PL:GQ	1/1:166,255,0:99	1/1:180,255,0:99	1/1:206,255,0:99	1/1:186,255,0:99	1/1:211,255,0:99	1/1:195,255,0:99	1/1:201,255,0:99	1/1:238,255,0:99	1/1:199,255,0:99	1/1:204,255,0:99	1/1:172,255,0:99	1/1:194,255,0:99	1/1:185,255,0:99	1/1:188,255,0:99	1/1:224,255,0:99	1/1:201,255,0:99	1/1:187,255,0:99	1/1:180,255,0:99	1/1:181,255,0:99	1/1:198,255,0:99	1/1:248,255,0:99	1/1:197,255,0:99	1/1:202,255,0:99	1/1:190,255,0:99	1/1:187,255,0:99	1/1:194,255,0:99	1/1:207,255,0:99	1/1:190,255,0:99	1/1:184,255,0:99	1/1:194,255,0:99	1/1:218,255,0:99	1/1:204,255,0:99	1/1:187,255,0:99	1/1:194,255,0:99	1/1:197,255,0:99	1/1:213,255,0:99	1/1:194,255,0:99	1/1:196,255,0:99	1/1:196,255,0:99	1/1:208,255,0:99	1/1:201,255,0:99	1/1:214,255,0:99	1/1:197,255,0:99	1/1:196,255,0:99	1/1:214,255,0:99	1/1:208,255,0:99	1/1:172,255,0:99	1/1:224,255,0:99	1/1:206,255,0:99	1/1:166,255,0:99	1/1:228,255,0:99	1/1:223,255,0:99	1/1:220,255,0:99	1/1:195,255,0:99	1/1:179,255,0:99	1/1:193,255,0:99	1/1:185,255,0:99	1/1:201,255,0:99	1/1:196,255,0:99	1/1:194,255,0:99	1/1:182,255,0:99	1/1:180,255,0:99	1/1:193,255,0:99	1/1:189,255,0:99	1/1:192,255,0:99	1/1:205,255,0:99	1/1:255,255,0:99	1/1:177,255,0:99	1/1:215,255,0:99	1/1:180,255,0:99	1/1:224,255,0:99	1/1:200,255,0:99	1/1:190,255,0:99	1/1:187,255,0:99	1/1:184,255,0:99	1/1:212,255,0:99	1/1:167,255,0:99	1/1:198,255,0:99	1/1:195,255,0:99	1/1:191,255,0:99	1/1:176,255,0:99	1/1:255,255,0:99	1/1:230,255,0:99	1/1:179,255,0:99	1/1:207,255,0:99	1/1:197,255,0:99	1/1:199,255,0:99	1/1:182,255,0:99	1/1:242,255,0:99	1/1:182,255,0:99	1/1:216,255,0:99	1/1:204,255,0:99	1/1:197,255,0:99	1/1:235,255,0:99	1/1:242,255,0:99	1/1:209,255,0:99	1/1:180,255,0:99	1/1:193,255,0:99	1/1:194,255,0:99	1/1:187,255,0:99	1/1:207,255,0:99	1/1:178,255,0:99	1/1:186,255,0:99	1/1:211,255,0:99	1/1:241,255,0:99	1/1:188,255,0:99	1/1:192,255,0:99	1/1:188,255,0:99
NC_011379.1	8056	.	C	T	999	.	DP=26924;VDB=2.068359e-01;RPB=2.276054e+00;AF1=1;AF2=1,1;LRT=1;LRT2=1;AC1=216;DP4=12,3,23770,1107;MQ=20;FQ=-259;PV4=0.027,1,1,1	GT:PL:GQ	1/1:167,255,0:99	1/1:180,255,0:99	1/1:209,255,0:99	1/1:179,255,0:99	1/1:201,255,0:99	1/1:189,255,0:99	1/1:203,255,0:99	1/1:222,255,0:99	1/1:198,255,0:99	1/1:186,255,0:99	1/1:174,255,0:99	1/1:197,255,0:99	1/1:182,255,0:99	1/1:188,255,0:99	1/1:213,255,0:99	1/1:192,255,0:99	1/1:173,255,0:99	1/1:177,255,0:99	1/1:175,255,0:99	1/1:192,255,0:99	1/1:242,255,0:99	1/1:177,255,0:99	1/1:199,255,0:99	1/1:191,255,0:99	1/1:182,255,0:99	1/1:191,255,0:99	1/1:208,255,0:99	1/1:189,255,0:99	1/1:182,255,0:99	1/1:184,255,0:99	1/1:198,255,0:99	1/1:188,255,0:99	1/1:184,255,0:99	1/1:189,255,0:99	1/1:196,255,0:99	1/1:207,255,0:99	1/1:184,255,0:99	1/1:196,255,0:99	1/1:178,255,0:99	1/1:202,255,0:99	1/1:191,255,0:99	1/1:181,255,0:99	1/1:194,255,0:99	1/1:182,255,0:99	1/1:214,255,0:99	1/1:201,255,0:99	1/1:173,255,0:99	1/1:207,255,0:99	1/1:183,255,0:99	1/1:167,255,0:99	1/1:229,255,0:99	1/1:219,255,0:99	1/1:220,255,0:99	1/1:197,255,0:99	1/1:182,255,0:99	1/1:192,255,0:99	1/1:177,255,0:99	1/1:200,255,0:99	1/1:193,255,0:99	1/1:185,255,0:99	1/1:186,255,0:99	1/1:181,255,0:99	1/1:183,255,0:99	1/1:186,255,0:99	1/1:186,255,0:99	1/1:200,255,0:99	1/1:251,255,0:99	1/1:177,255,0:99	1/1:211,255,0:99	1/1:176,255,0:99	1/1:205,255,0:99	1/1:193,255,0:99	1/1:182,255,0:99	1/1:183,255,0:99	1/1:180,255,0:99	1/1:173,255,0:99	1/1:168,255,0:99	1/1:171,255,0:99	1/1:194,255,0:99	1/1:188,255,0:99	1/1:176,255,0:99	1/1:247,255,0:99	1/1:229,255,0:99	1/1:180,255,0:99	1/1:204,255,0:99	1/1:193,255,0:99	1/1:192,255,0:99	1/1:180,255,0:99	1/1:239,255,0:99	1/1:181,255,0:99	1/1:198,255,0:99	1/1:202,255,0:99	1/1:197,255,0:99	1/1:235,255,0:99	1/1:227,255,0:99	1/1:205,255,0:99	1/1:170,255,0:99	1/1:197,255,0:99	1/1:190,255,0:99	1/1:189,255,0:99	1/1:204,255,0:99	1/1:176,255,0:99	1/1:180,255,0:99	1/1:202,255,0:99	1/1:235,255,0:99	1/1:185,255,0:99	1/1:187,255,0:99	1/1:182,255,0:99
NC_011379.1	8065	.	T	C	999	.	DP=26989;VDB=3.982233e-03;RPB=-1.854259e+00;AF1=1;AF2=1,1;LRT=1;LRT2=1;AC1=216;DP4=11,4,25187,959;MQ=20;FQ=-258;PV4=0.0018,1,1,1	GT:PL:GQ	1/1:175,255,0:99	1/1:179,255,0:99	1/1:209,255,0:99	1/1:182,255,0:99	1/1:210,255,0:99	1/1:194,255,0:99	1/1:203,255,0:99	1/1:233,255,0:99	1/1:193,255,0:99	1/1:190,255,0:99	1/1:181,255,0:99	1/1:189,255,0:99	1/1:185,255,0:99	1/1:183,255,0:99	1/1:217,255,0:99	1/1:200,255,0:99	1/1:179,255,0:99	1/1:180,255,0:99	1/1:177,255,0:99	1/1:192,255,0:99	1/1:243,255,0:99	1/1:212,255,0:99	1/1:194,255,0:99	1/1:189,255,0:99	1/1:174,255,0:99	1/1:184,255,0:99	1/1:211,255,0:99	1/1:171,255,0:99	1/1:177,255,0:99	1/1:201,255,0:99	1/1:185,255,0:99	1/1:196,255,0:99	1/1:192,255,0:99	1/1:183,255,0:99	1/1:198,255,0:99	1/1:209,255,0:99	1/1:183,255,0:99	1/1:197,255,0:99	1/1:179,255,0:99	1/1:200,255,0:99	1/1:202,255,0:99	1/1:200,255,0:99	1/1:184,255,0:99	1/1:182,255,0:99	1/1:209,255,0:99	1/1:207,255,0:99	1/1:171,255,0:99	1/1:187,255,0:99	1/1:179,255,0:99	1/1:169,255,0:99	1/1:236,255,0:99	1/1:226,255,0:99	1/1:224,255,0:99	1/1:200,255,0:99	1/1:176,255,0:99	1/1:200,255,0:99	1/1:178,255,0:99	1/1:202,255,0:99	1/1:197,255,0:99	1/1:192,255,0:99	1/1:186,255,0:99	1/1:176,255,0:99	1/1:187,255,0:99	1/1:187,255,0:99	1/1:185,255,0:99	1/1:204,255,0:99	1/1:253,255,0:99	1/1:169,255,0:99	1/1:214,255,0:99	1/1:171,255,0:99	1/1:195,255,0:99	1/1:200,255,0:99	1/1:185,255,0:99	1/1:185,255,0:99	1/1:178,255,0:99	1/1:191,255,0:99	1/1:170,255,0:99	1/1:169,255,0:99	1/1:185,255,0:99	1/1:192,255,0:99	1/1:175,255,0:99	1/1:249,255,0:99	1/1:230,255,0:99	1/1:184,255,0:99	1/1:211,255,0:99	1/1:197,255,0:99	1/1:196,255,0:99	1/1:184,255,0:99	1/1:243,255,0:99	1/1:175,255,0:99	1/1:199,255,0:99	1/1:191,255,0:99	1/1:198,255,0:99	1/1:238,255,0:99	1/1:228,255,0:99	1/1:211,255,0:99	1/1:170,255,0:99	1/1:189,255,0:99	1/1:203,255,0:99	1/1:189,255,0:99	1/1:203,255,0:99	1/1:177,255,0:99	1/1:171,255,0:99	1/1:197,255,0:99	1/1:238,255,0:99	1/1:186,255,0:99	1/1:192,255,0:99	1/1:181,255,0:99
NC_011379.1	8148	.	A	G	999	.	DP=27112;VDB=1.143861e-05;RPB=-8.352777e+00;AF1=1;AF2=1,1;LRT=1;LRT2=1;AC1=216;DP4=37,0,25953,287;MQ=20;FQ=-226;PV4=1,1,1,1	GT:PL:GQ	1/1:172,255,0:99	1/1:174,255,0:99	1/1:192,255,0:99	1/1:166,255,0:99	1/1:177,255,0:99	1/1:166,255,0:99	1/1:181,255,0:99	1/1:181,255,0:99	1/1:175,255,0:99	1/1:167,255,0:99	1/1:175,255,0:99	1/1:185,255,0:99	1/1:173,255,0:99	1/1:170,255,0:99	1/1:175,255,0:99	1/1:164,255,0:99	1/1:166,255,0:99	1/1:174,255,0:99	1/1:167,255,0:99	1/1:171,255,0:99	1/1:166,255,0:99	1/1:200,255,0:99	1/1:166,255,0:99	1/1:166,255,0:99	1/1:167,255,0:99	1/1:175,255,0:99	1/1:196,255,0:99	1/1:168,255,0:99	1/1:166,255,0:99	1/1:167,255,0:99	1/1:165,255,0:99	1/1:170,255,0:99	1/1:170,255,0:99	1/1:164,255,0:99	1/1:172,255,0:99	1/1:194,255,0:99	1/1:167,255,0:99	1/1:184,255,0:99	1/1:169,255,0:99	1/1:186,255,0:99	1/1:163,255,0:99	1/1:199,255,0:99	1/1:166,255,0:99	1/1:166,255,0:99	1/1:214,255,0:99	1/1:169,255,0:99	1/1:169,255,0:99	1/1:170,255,0:99	1/1:177,255,0:99	1/1:170,255,0:99	1/1:232,255,0:99	1/1:215,255,0:99	1/1:211,255,0:99	1/1:184,255,0:99	1/1:169,255,0:99	1/1:189,255,0:99	1/1:170,255,0:99	1/1:196,255,0:99	1/1:181,255,0:99	1/1:170,255,0:99	1/1:173,255,0:99	1/1:169,255,0:99	1/1:175,255,0:99	1/1:185,255,0:99	1/1:174,255,0:99	1/1:168,255,0:99	1/1:164,255,0:99	1/1:165,255,0:99	1/1:209,255,0:99	1/1:168,255,0:99	1/1:167,255,0:99	1/1:170,255,0:99	1/1:170,255,0:99	1/1:174,255,0:99	1/1:171,255,0:99	1/1:172,255,0:99	1/1:169,255,0:99	1/1:167,255,0:99	1/1:168,255,0:99	1/1:168,255,0:99	1/1:166,255,0:99	1/1:171,255,0:99	1/1:228,255,0:99	1/1:176,255,0:99	1/1:185,255,0:99	1/1:171,255,0:99	1/1:169,255,0:99	1/1:170,255,0:99	1/1:180,255,0:99	1/1:167,255,0:99	1/1:168,255,0:99	1/1:166,255,0:99	1/1:166,255,0:99	1/1:169,255,0:99	1/1:175,255,0:99	1/1:209,255,0:99	1/1:167,255,0:99	1/1:166,255,0:99	1/1:169,255,0:99	1/1:168,255,0:99	1/1:193,255,0:99	1/1:175,255,0:99	1/1:166,255,0:99	1/1:171,255,0:99	1/1:180,255,0:99	1/1:172,255,0:99	1/1:183,255,0:99	1/1:169,255,0:99
NC_011379.1	8313	.	A	G,C,T	999	.	DP=27020;VDB=9.209549e-04;RPB=-1.891714e+00;AF1=1;AF2=1,1;LRT=1;LRT2=1;AC1=216;DP4=9,0,26022,211;MQ=20;FQ=-225;PV4=1,1,1,1	GT:PL:GQ	1/1:169,255,0,169,255,169,169,255,169,169:99	1/1:170,255,0,170,255,170,170,255,170,170:99	1/1:196,255,0,199,255,196,199,255,199,196:99	1/1:171,255,0,171,255,171,171,255,171,171:99	1/1:171,255,0,171,255,171,171,255,171,171:99	1/1:166,255,0,166,255,166,166,255,166,166:99	1/1:166,255,0,166,255,166,166,255,166,166:99	1/1:215,255,0,215,255,215,215,255,215,215:99	1/1:167,255,0,169,255,166,167,255,169,167:99	1/1:169,255,0,169,255,169,169,255,169,169:99	1/1:170,255,0,170,255,170,170,255,170,170:99	1/1:167,255,0,167,255,167,167,255,167,167:99	1/1:168,255,0,168,255,168,168,255,168,168:99	1/1:166,255,0,169,255,166,169,255,166,166:99	1/1:166,255,0,166,255,166,166,255,166,166:99	1/1:196,255,0,196,255,196,196,255,196,196:99	1/1:168,255,0,168,255,168,168,255,168,168:99	1/1:184,255,0,184,255,184,184,255,184,184:99	1/1:166,255,0,169,255,166,166,255,169,166:99	1/1:170,255,0,173,255,169,170,255,173,170:99	1/1:194,255,0,197,255,194,197,255,194,194:99	1/1:171,255,0,171,255,171,171,255,171,171:99	1/1:166,255,0,168,255,165,166,255,168,166:99	1/1:165,255,0,168,255,165,165,255,168,165:99	1/1:169,255,0,171,255,168,169,255,171,169:99	1/1:168,255,0,168,255,168,168,255,168,168:99	1/1:171,255,0,171,255,171,171,255,171,171:99	1/1:166,255,0,166,255,166,166,255,166,166:99	1/1:164,255,0,167,255,164,164,255,167,164:99	1/1:166,255,0,166,255,166,166,255,166,166:99	1/1:176,255,0,176,255,176,176,255,176,176:99	1/1:173,255,0,173,255,173,173,255,173,173:99	1/1:168,255,0,171,255,168,168,255,171,168:99	1/1:165,255,0,165,255,165,165,255,165,165:99	1/1:169,255,0,169,255,169,169,255,169,169:99	1/1:164,255,0,167,255,164,164,255,167,164:99	1/1:172,255,0,172,255,172,172,255,172,172:99	1/1:170,255,0,170,255,170,170,255,170,170:99	1/1:166,255,0,166,255,166,166,255,166,166:99	1/1:168,255,0,168,255,168,168,255,168,168:99	1/1:184,255,0,184,255,184,184,255,184,184:99	1/1:208,255,0,208,255,208,208,255,208,208:99	1/1:178,255,0,178,255,178,178,255,178,178:99	1/1:163,255,0,163,255,163,163,255,163,163:99	1/1:175,255,0,175,255,175,175,255,175,175:99	1/1:167,255,0,167,255,167,167,255,167,167:99	1/1:164,255,0,166,255,163,164,255,166,164:99	1/1:168,255,0,171,255,168,171,255,168,168:99	1/1:179,255,0,179,255,179,179,255,179,179:99	1/1:188,255,0,190,255,187,188,255,190,188:99	1/1:173,255,0,179,255,174,179,255,174,174:99	1/1:190,255,0,190,255,190,190,255,190,190:99	1/1:164,255,0,167,255,164,167,255,164,164:99	1/1:171,255,0,171,255,171,171,255,171,171:99	1/1:166,255,0,166,255,166,166,255,166,166:99	1/1:170,255,0,170,255,170,170,255,170,170:99	1/1:194,255,0,194,255,194,194,255,194,194:99	1/1:183,255,0,186,255,183,186,255,186,183:99	1/1:168,255,0,168,255,168,168,255,168,168:99	1/1:184,255,0,184,255,184,184,255,184,184:99	1/1:167,255,0,167,255,167,167,255,167,167:99	1/1:184,255,0,184,255,184,184,255,184,184:99	1/1:186,255,0,186,255,186,186,255,186,186:99	1/1:183,255,0,183,255,183,183,255,183,183:99	1/1:172,255,0,172,255,172,172,255,172,172:99	1/1:194,255,0,194,255,194,194,255,194,194:99	1/1:167,255,0,170,255,167,167,255,170,167:99	1/1:178,255,0,180,255,177,178,255,180,178:99	1/1:173,255,0,173,255,173,173,255,173,173:99	1/1:164,255,0,164,255,164,164,255,164,164:99	1/1:166,255,0,168,255,165,166,255,168,166:99	1/1:167,255,0,167,255,167,167,255,167,167:99	1/1:165,255,0,167,255,164,165,255,167,165:99	1/1:168,255,0,168,255,168,168,255,168,168:99	1/1:163,255,0,166,255,163,163,255,166,163:99	1/1:168,255,0,171,255,168,168,255,171,168:99	1/1:165,255,0,165,255,165,165,255,165,165:99	1/1:169,255,0,169,255,169,169,255,169,169:99	1/1:171,255,0,171,255,171,171,255,171,171:99	1/1:172,255,0,172,255,172,172,255,172,172:99	1/1:166,255,0,166,255,166,166,255,166,166:99	1/1:180,255,0,180,255,180,180,255,180,180:99	1/1:196,255,0,196,255,196,196,255,196,196:99	1/1:169,255,0,169,255,169,169,255,169,169:99	1/1:194,255,0,194,255,194,194,255,194,194:99	1/1:193,255,0,193,255,193,193,255,193,193:99	1/1:171,255,0,174,255,171,171,255,174,171:99	1/1:167,255,0,167,255,167,167,255,167,167:99	1/1:168,255,0,168,255,168,168,255,168,168:99	1/1:167,255,0,167,255,167,167,255,167,167:99	1/1:169,255,0,169,255,169,171,255,171,168:99	1/1:164,255,0,167,255,164,167,255,164,164:99	1/1:168,255,0,168,255,168,168,255,168,168:99	1/1:166,255,0,166,255,166,166,255,166,166:99	1/1:168,255,0,168,255,168,168,255,168,168:99	1/1:175,255,0,175,255,175,175,255,175,175:99	1/1:191,255,0,194,255,191,191,255,194,191:99	1/1:171,255,0,171,255,171,174,255,174,171:99	1/1:181,255,0,181,255,181,181,255,181,181:99	1/1:197,255,0,197,255,197,197,255,197,197:99	1/1:181,255,0,181,255,181,181,255,181,181:99	1/1:185,255,0,185,255,185,185,255,185,185:99	1/1:198,255,0,198,255,198,198,255,198,198:99	1/1:172,255,0,172,255,172,172,255,172,172:99	1/1:182,255,0,182,255,182,186,255,186,180:99	1/1:168,255,0,168,255,168,168,255,168,168:99	1/1:167,255,0,167,255,167,167,255,167,167:99	1/1:168,255,0,168,255,168,170,255,170,167:99
NC_011379.1	8331	.	G	A	999	.	DP=26773;VDB=5.245761e-01;RPB=-1.531894e+00;AF1=1;AF2=1,1;LRT=1;LRT2=1;AC1=216;DP4=94,9,23861,272;MQ=20;FQ=-211;PV4=3.2e-06,1,1,1	GT:PL:GQ	1/1:160,255,0:99	1/1:164,255,0:99	1/1:190,255,0:99	1/1:193,255,0:99	1/1:169,255,0:99	1/1:152,255,0:99	1/1:162,255,0:99	1/1:214,255,0:99	1/1:160,255,0:99	1/1:168,255,0:99	1/1:163,255,0:99	1/1:154,255,0:99	1/1:165,255,0:99	1/1:154,255,0:99	1/1:163,255,0:99	1/1:192,255,0:99	1/1:168,255,0:99	1/1:155,255,0:99	1/1:154,255,0:99	1/1:172,255,0:99	1/1:190,255,0:99	1/1:159,255,0:99	1/1:158,255,0:99	1/1:149,255,0:99	1/1:171,255,0:99	1/1:151,255,0:99	1/1:167,255,0:99	1/1:163,255,0:99	1/1:159,255,0:99	1/1:153,255,0:99	1/1:174,255,0:99	1/1:168,255,0:99	1/1:164,255,0:99	1/1:166,255,0:99	1/1:161,255,0:99	1/1:146,255,0:99	1/1:176,255,0:99	1/1:170,255,0:99	1/1:171,255,0:99	1/1:169,255,0:99	1/1:155,255,0:99	1/1:209,255,0:99	1/1:158,255,0:99	1/1:165,255,0:99	1/1:174,255,0:99	1/1:166,255,0:99	1/1:145,255,0:99	1/1:169,255,0:99	1/1:184,255,0:99	1/1:189,255,0:99	1/1:172,255,0:99	1/1:186,255,0:99	1/1:167,255,0:99	1/1:165,255,0:99	1/1:156,255,0:99	1/1:145,255,0:99	1/1:191,255,0:99	1/1:169,255,0:99	1/1:161,255,0:99	1/1:156,255,0:99	1/1:159,255,0:99	1/1:152,255,0:99	1/1:175,255,0:99	1/1:173,255,0:99	1/1:158,255,0:99	1/1:190,255,0:99	1/1:177,255,0:99	1/1:162,255,0:99	1/1:179,255,0:99	1/1:147,255,0:99	1/1:165,255,0:99	1/1:160,255,0:99	1/1:157,255,0:99	1/1:189,255,0:99	1/1:138,255,0:99	1/1:168,255,0:99	1/1:165,255,0:99	1/1:157,255,0:99	1/1:163,255,0:99	1/1:184,255,0:99	1/1:158,255,0:99	1/1:176,255,0:99	1/1:171,255,0:99	1/1:171,255,0:99	1/1:192,255,0:99	1/1:165,255,0:99	1/1:149,255,0:99	1/1:157,255,0:99	1/1:159,255,0:99	1/1:153,255,0:99	1/1:170,255,0:99	1/1:153,255,0:99	1/1:159,255,0:99	1/1:158,255,0:99	1/1:170,255,0:99	1/1:176,255,0:99	1/1:168,255,0:99	1/1:171,255,0:99	1/1:182,255,0:99	1/1:169,255,0:99	1/1:163,255,0:99	1/1:184,255,0:99	1/1:168,255,0:99	1/1:161,255,0:99	1/1:182,255,0:99	1/1:164,255,0:99	1/1:154,255,0:99	1/1:164,255,0:99
NC_011379.1	8442	.	A	T	999	.	DP=26880;VDB=3.623172e-04;RPB=-9.077565e+00;AF1=1;AF2=1,1;LRT=1;LRT2=1;AC1=216;DP4=29,0,23757,2073;MQ=20;FQ=-303;PV4=0.17,1,1,1	GT:PL:GQ	1/1:236,255,0:99	1/1:233,255,0:99	1/1:231,255,0:99	1/1:229,255,0:99	1/1:180,255,0:99	1/1:224,255,0:99	1/1:236,255,0:99	1/1:178,255,0:99	1/1:223,255,0:99	1/1:233,255,0:99	1/1:205,255,0:99	1/1:203,255,0:99	1/1:216,255,0:99	1/1:230,255,0:99	1/1:190,255,0:99	1/1:191,255,0:99	1/1:227,255,0:99	1/1:220,255,0:99	1/1:183,255,0:99	1/1:211,255,0:99	1/1:201,255,0:99	1/1:206,255,0:99	1/1:216,255,0:99	1/1:226,255,0:99	1/1:218,255,0:99	1/1:218,255,0:99	1/1:219,255,0:99	1/1:221,255,0:99	1/1:225,255,0:99	1/1:215,255,0:99	1/1:229,255,0:99	1/1:171,255,0:99	1/1:231,255,0:99	1/1:217,255,0:99	1/1:212,255,0:99	1/1:232,255,0:99	1/1:227,255,0:99	1/1:234,255,0:99	1/1:225,255,0:99	1/1:239,255,0:99	1/1:219,255,0:99	1/1:168,255,0:99	1/1:216,255,0:99	1/1:236,255,0:99	1/1:218,255,0:99	1/1:216,255,0:99	1/1:224,255,0:99	1/1:216,255,0:99	1/1:177,255,0:99	1/1:218,255,0:99	1/1:237,255,0:99	1/1:223,255,0:99	1/1:236,255,0:99	1/1:233,255,0:99	1/1:235,255,0:99	1/1:234,255,0:99	1/1:229,255,0:99	1/1:223,255,0:99	1/1:228,255,0:99	1/1:238,255,0:99	1/1:235,255,0:99	1/1:228,255,0:99	1/1:229,255,0:99	1/1:237,255,0:99	1/1:232,255,0:99	1/1:208,255,0:99	1/1:172,255,0:99	1/1:225,255,0:99	1/1:204,255,0:99	1/1:222,255,0:99	1/1:164,255,0:99	1/1:202,255,0:99	1/1:211,255,0:99	1/1:201,255,0:99	1/1:231,255,0:99	1/1:195,255,0:99	1/1:236,255,0:99	1/1:222,255,0:99	1/1:229,255,0:99	1/1:238,255,0:99	1/1:238,255,0:99	1/1:188,255,0:99	1/1:229,255,0:99	1/1:222,255,0:99	1/1:225,255,0:99	1/1:228,255,0:99	1/1:223,255,0:99	1/1:197,255,0:99	1/1:168,255,0:99	1/1:222,255,0:99	1/1:216,255,0:99	1/1:233,255,0:99	1/1:209,255,0:99	1/1:192,255,0:99	1/1:204,255,0:99	1/1:220,255,0:99	1/1:229,255,0:99	1/1:212,255,0:99	1/1:236,255,0:99	1/1:236,255,0:99	1/1:226,255,0:99	1/1:238,255,0:99	1/1:227,255,0:99	1/1:222,255,0:99	1/1:195,255,0:99	1/1:218,255,0:99	1/1:220,255,0:99	1/1:230,255,0:99
NC_011379.1	8463	.	A	G	999	.	DP=27065;VDB=1.949469e-03;RPB=-5.932884e+00;AF1=1;AF2=1,1;LRT=1;LRT2=1;AC1=216;DP4=25,0,24085,2078;MQ=20;FQ=-303;PV4=0.26,1,1,1	GT:PL:GQ	1/1:235,255,0:99	1/1:234,255,0:99	1/1:234,255,0:99	1/1:228,255,0:99	1/1:183,255,0:99	1/1:226,255,0:99	1/1:235,255,0:99	1/1:181,255,0:99	1/1:228,255,0:99	1/1:237,255,0:99	1/1:203,255,0:99	1/1:205,255,0:99	1/1:218,255,0:99	1/1:233,255,0:99	1/1:193,255,0:99	1/1:193,255,0:99	1/1:229,255,0:99	1/1:222,255,0:99	1/1:182,255,0:99	1/1:214,255,0:99	1/1:208,255,0:99	1/1:208,255,0:99	1/1:220,255,0:99	1/1:226,255,0:99	1/1:220,255,0:99	1/1:216,255,0:99	1/1:222,255,0:99	1/1:224,255,0:99	1/1:224,255,0:99	1/1:214,255,0:99	1/1:232,255,0:99	1/1:176,255,0:99	1/1:233,255,0:99	1/1:221,255,0:99	1/1:216,255,0:99	1/1:235,255,0:99	1/1:232,255,0:99	1/1:236,255,0:99	1/1:228,255,0:99	1/1:237,255,0:99	1/1:222,255,0:99	1/1:175,255,0:99	1/1:217,255,0:99	1/1:236,255,0:99	1/1:220,255,0:99	1/1:220,255,0:99	1/1:224,255,0:99	1/1:222,255,0:99	1/1:180,255,0:99	1/1:216,255,0:99	1/1:235,255,0:99	1/1:219,255,0:99	1/1:236,255,0:99	1/1:234,255,0:99	1/1:237,255,0:99	1/1:237,255,0:99	1/1:229,255,0:99	1/1:223,255,0:99	1/1:228,255,0:99	1/1:238,255,0:99	1/1:236,255,0:99	1/1:232,255,0:99	1/1:229,255,0:99	1/1:237,255,0:99	1/1:233,255,0:99	1/1:210,255,0:99	1/1:174,255,0:99	1/1:225,255,0:99	1/1:206,255,0:99	1/1:219,255,0:99	1/1:167,255,0:99	1/1:204,255,0:99	1/1:211,255,0:99	1/1:204,255,0:99	1/1:231,255,0:99	1/1:200,255,0:99	1/1:238,255,0:99	1/1:222,255,0:99	1/1:234,255,0:99	1/1:239,255,0:99	1/1:236,255,0:99	1/1:189,255,0:99	1/1:224,255,0:99	1/1:223,255,0:99	1/1:225,255,0:99	1/1:227,255,0:99	1/1:220,255,0:99	1/1:200,255,0:99	1/1:170,255,0:99	1/1:226,255,0:99	1/1:219,255,0:99	1/1:235,255,0:99	1/1:211,255,0:99	1/1:198,255,0:99	1/1:205,255,0:99	1/1:221,255,0:99	1/1:221,255,0:99	1/1:214,255,0:99	1/1:241,255,0:99	1/1:240,255,0:99	1/1:230,255,0:99	1/1:238,255,0:99	1/1:225,255,0:99	1/1:225,255,0:99	1/1:197,255,0:99	1/1:218,255,0:99	1/1:220,255,0:99	1/1:230,255,0:99
NC_011379.1	8508	.	T	A	999	.	DP=26806;VDB=2.908119e-01;RPB=-1.760074e+01;AF1=1;AF2=1,1;LRT=1;LRT2=1;AC1=216;DP4=175,6,25384,238;MQ=20;FQ=-217;PV4=0.0077,1,1,1	GT:PL:GQ	1/1:205,255,0:99	1/1:208,255,0:99	1/1:168,255,0:99	1/1:170,255,0:99	1/1:166,255,0:99	1/1:166,255,0:99	1/1:157,255,0:99	1/1:174,255,0:99	1/1:162,255,0:99	1/1:190,255,0:99	1/1:177,255,0:99	1/1:163,255,0:99	1/1:166,255,0:99	1/1:167,255,0:99	1/1:172,255,0:99	1/1:154,255,0:99	1/1:178,255,0:99	1/1:153,255,0:99	1/1:164,255,0:99	1/1:193,255,0:99	1/1:151,255,0:99	1/1:159,255,0:99	1/1:163,255,0:99	1/1:156,255,0:99	1/1:160,255,0:99	1/1:164,255,0:99	1/1:179,255,0:99	1/1:172,255,0:99	1/1:164,255,0:99	1/1:164,255,0:99	1/1:185,255,0:99	1/1:173,255,0:99	1/1:168,255,0:99	1/1:156,255,0:99	1/1:179,255,0:99	1/1:168,255,0:99	1/1:164,255,0:99	1/1:186,255,0:99	1/1:163,255,0:99	1/1:159,255,0:99	1/1:161,255,0:99	1/1:187,255,0:99	1/1:155,255,0:99	1/1:190,255,0:99	1/1:177,255,0:99	1/1:179,255,0:99	1/1:157,255,0:99	1/1:152,255,0:99	1/1:158,255,0:99	1/1:170,255,0:99	1/1:165,255,0:99	1/1:166,255,0:99	1/1:162,255,0:99	1/1:166,255,0:99	1/1:162,255,0:99	1/1:172,255,0:99	1/1:165,255,0:99	1/1:177,255,0:99	1/1:163,255,0:99	1/1:192,255,0:99	1/1:191,255,0:99	1/1:166,255,0:99	1/1:193,255,0:99	1/1:163,255,0:99	1/1:169,255,0:99	1/1:162,255,0:99	1/1:154,255,0:99	1/1:159,255,0:99	1/1:170,255,0:99	1/1:162,255,0:99	1/1:164,255,0:99	1/1:153,255,0:99	1/1:161,255,0:99	1/1:164,255,0:99	1/1:172,255,0:99	1/1:199,255,0:99	1/1:182,255,0:99	1/1:161,255,0:99	1/1:201,255,0:99	1/1:171,255,0:99	1/1:154,255,0:99	1/1:167,255,0:99	1/1:168,255,0:99	1/1:162,255,0:99	1/1:213,255,0:99	1/1:167,255,0:99	1/1:194,255,0:99	1/1:165,255,0:99	1/1:153,255,0:99	1/1:159,255,0:99	1/1:184,255,0:99	1/1:188,255,0:99	1/1:166,255,0:99	1/1:160,255,0:99	1/1:164,255,0:99	1/1:197,255,0:99	1/1:158,255,0:99	1/1:165,255,0:99	1/1:181,255,0:99	1/1:187,255,0:99	1/1:164,255,0:99	1/1:157,255,0:99	1/1:161,255,0:99	1/1:176,255,0:99	1/1:197,255,0:99	1/1:194,255,0:99	1/1:164,255,0:99	1/1:160,255,0:99
NC_011379.1	8691	.	G	A	999	.	DP=26908;VDB=7.790978e-04;RPB=-2.204415e+01;AF1=1;AF2=1,1;LRT=1;LRT2=1;AC1=216;DP4=227,15,20607,3789;MQ=20;FQ=-298;PV4=1.5e-05,1,1,1	GT:PL:GQ	1/1:233,255,0:99	1/1:222,255,0:99	1/1:232,255,0:99	1/1:223,255,0:99	1/1:228,255,0:99	1/1:219,255,0:99	1/1:221,255,0:99	1/1:250,255,0:99	1/1:237,255,0:99	1/1:223,255,0:99	1/1:224,255,0:99	1/1:228,255,0:99	1/1:234,255,0:99	1/1:228,255,0:99	1/1:228,255,0:99	1/1:230,255,0:99	1/1:222,255,0:99	1/1:236,255,0:99	1/1:235,255,0:99	1/1:229,255,0:99	1/1:242,255,0:99	1/1:226,255,0:99	1/1:224,255,0:99	1/1:222,255,0:99	1/1:217,255,0:99	1/1:227,255,0:99	1/1:240,255,0:99	1/1:232,255,0:99	1/1:220,255,0:99	1/1:216,255,0:99	1/1:240,255,0:99	1/1:244,255,0:99	1/1:226,255,0:99	1/1:234,255,0:99	1/1:233,255,0:99	1/1:216,255,0:99	1/1:227,255,0:99	1/1:235,255,0:99	1/1:231,255,0:99	1/1:224,255,0:99	1/1:223,255,0:99	1/1:255,255,0:99	1/1:231,255,0:99	1/1:228,255,0:99	1/1:240,255,0:99	1/1:238,255,0:99	1/1:232,255,0:99	1/1:232,255,0:99	1/1:239,255,0:99	1/1:225,255,0:99	1/1:203,255,0:99	1/1:224,255,0:99	1/1:225,255,0:99	1/1:239,255,0:99	1/1:228,255,0:99	1/1:224,255,0:99	1/1:230,255,0:99	1/1:229,255,0:99	1/1:219,255,0:99	1/1:234,255,0:99	1/1:225,255,0:99	1/1:224,255,0:99	1/1:224,255,0:99	1/1:230,255,0:99	1/1:239,255,0:99	1/1:223,255,0:99	1/1:228,255,0:99	1/1:227,255,0:99	1/1:242,255,0:99	1/1:200,255,0:99	1/1:236,255,0:99	1/1:229,255,0:99	1/1:237,255,0:99	1/1:196,255,0:99	1/1:228,255,0:99	1/1:239,255,0:99	1/1:225,255,0:99	1/1:232,255,0:99	1/1:232,255,0:99	1/1:232,255,0:99	1/1:227,255,0:99	1/1:218,255,0:99	1/1:217,255,0:99	1/1:216,255,0:99	1/1:238,255,0:99	1/1:230,255,0:99	1/1:216,255,0:99	1/1:218,255,0:99	1/1:240,255,0:99	1/1:226,255,0:99	1/1:243,255,0:99	1/1:225,255,0:99	1/1:230,255,0:99	1/1:234,255,0:99	1/1:240,255,0:99	1/1:229,255,0:99	1/1:212,255,0:99	1/1:246,255,0:99	1/1:227,255,0:99	1/1:231,255,0:99	1/1:229,255,0:99	1/1:224,255,0:99	1/1:237,255,0:99	1/1:234,255,0:99	1/1:242,255,0:99	1/1:230,255,0:99	1/1:237,255,0:99	1/1:222,255,0:99
NC_011379.1	8721	.	A	T	999	.	DP=27079;VDB=5.126888e-01;RPB=-1.068023e+01;AF1=1;AF2=1,1;LRT=1;LRT2=1;AC1=216;DP4=43,0,22092,4241;MQ=20;FQ=-305;PV4=0.0012,1,1,1	GT:PL:GQ	1/1:245,255,0:99	1/1:242,255,0:99	1/1:244,255,0:99	1/1:231,255,0:99	1/1:241,255,0:99	1/1:237,255,0:99	1/1:246,255,0:99	1/1:255,255,0:99	1/1:243,255,0:99	1/1:251,255,0:99	1/1:234,255,0:99	1/1:235,255,0:99	1/1:246,255,0:99	1/1:237,255,0:99	1/1:246,255,0:99	1/1:237,255,0:99	1/1:235,255,0:99	1/1:249,255,0:99	1/1:247,255,0:99	1/1:240,255,0:99	1/1:255,255,0:99	1/1:246,255,0:99	1/1:237,255,0:99	1/1:238,255,0:99	1/1:234,255,0:99	1/1:240,255,0:99	1/1:252,255,0:99	1/1:242,255,0:99	1/1:237,255,0:99	1/1:233,255,0:99	1/1:252,255,0:99	1/1:254,255,0:99	1/1:244,255,0:99	1/1:245,255,0:99	1/1:245,255,0:99	1/1:235,255,0:99	1/1:241,255,0:99	1/1:244,255,0:99	1/1:241,255,0:99	1/1:233,255,0:99	1/1:231,255,0:99	1/1:255,255,0:99	1/1:240,255,0:99	1/1:239,255,0:99	1/1:246,255,0:99	1/1:246,255,0:99	1/1:242,255,0:99	1/1:249,255,0:99	1/1:251,255,0:99	1/1:234,255,0:99	1/1:214,255,0:99	1/1:230,255,0:99	1/1:235,255,0:99	1/1:248,255,0:99	1/1:245,255,0:99	1/1:235,255,0:99	1/1:240,255,0:99	1/1:240,255,0:99	1/1:244,255,0:99	1/1:247,255,0:99	1/1:243,255,0:99	1/1:238,255,0:99	1/1:235,255,0:99	1/1:243,255,0:99	1/1:247,255,0:99	1/1:246,255,0:99	1/1:255,255,0:99	1/1:233,255,0:99	1/1:251,255,0:99	1/1:218,255,0:99	1/1:250,255,0:99	1/1:240,255,0:99	1/1:247,255,0:99	1/1:210,255,0:99	1/1:236,255,0:99	1/1:252,255,0:99	1/1:244,255,0:99	1/1:242,255,0:99	1/1:241,255,0:99	1/1:243,255,0:99	1/1:243,255,0:99	1/1:255,255,0:99	1/1:229,255,0:99	1/1:225,255,0:99	1/1:247,255,0:99	1/1:242,255,0:99	1/1:227,255,0:99	1/1:235,255,0:99	1/1:246,255,0:99	1/1:238,255,0:99	1/1:246,255,0:99	1/1:245,255,0:99	1/1:240,255,0:99	1/1:247,255,0:99	1/1:255,255,0:99	1/1:241,255,0:99	1/1:231,255,0:99	1/1:255,255,0:99	1/1:235,255,0:99	1/1:252,255,0:99	1/1:238,255,0:99	1/1:235,255,0:99	1/1:243,255,0:99	1/1:242,255,0:99	1/1:251,255,0:99	1/1:252,255,0:99	1/1:250,255,0:99	1/1:236,255,0:99
NC_011379.1	8748	.	C	T	999	.	DP=26904;VDB=2.130403e-04;RPB=-6.984596e+00;AF1=1;AF2=1,1;LRT=1;LRT2=1;AC1=216;DP4=64,12,21418,4471;MQ=20;FQ=-304;PV4=0.88,1,1,1	GT:PL:GQ	1/1:243,255,0:99	1/1:241,255,0:99	1/1:245,255,0:99	1/1:229,255,0:99	1/1:239,255,0:99	1/1:234,255,0:99	1/1:240,255,0:99	1/1:255,255,0:99	1/1:240,255,0:99	1/1:248,255,0:99	1/1:234,255,0:99	1/1:235,255,0:99	1/1:244,255,0:99	1/1:235,255,0:99	1/1:243,255,0:99	1/1:240,255,0:99	1/1:233,255,0:99	1/1:245,255,0:99	1/1:246,255,0:99	1/1:236,255,0:99	1/1:255,255,0:99	1/1:247,255,0:99	1/1:238,255,0:99	1/1:239,255,0:99	1/1:228,255,0:99	1/1:242,255,0:99	1/1:253,255,0:99	1/1:245,255,0:99	1/1:230,255,0:99	1/1:227,255,0:99	1/1:251,255,0:99	1/1:247,255,0:99	1/1:246,255,0:99	1/1:244,255,0:99	1/1:245,255,0:99	1/1:233,255,0:99	1/1:243,255,0:99	1/1:242,255,0:99	1/1:240,255,0:99	1/1:230,255,0:99	1/1:232,255,0:99	1/1:255,255,0:99	1/1:241,255,0:99	1/1:239,255,0:99	1/1:250,255,0:99	1/1:251,255,0:99	1/1:242,255,0:99	1/1:247,255,0:99	1/1:252,255,0:99	1/1:235,255,0:99	1/1:217,255,0:99	1/1:227,255,0:99	1/1:234,255,0:99	1/1:250,255,0:99	1/1:243,255,0:99	1/1:230,255,0:99	1/1:248,255,0:99	1/1:234,255,0:99	1/1:241,255,0:99	1/1:247,255,0:99	1/1:242,255,0:99	1/1:236,255,0:99	1/1:236,255,0:99	1/1:242,255,0:99	1/1:248,255,0:99	1/1:244,255,0:99	1/1:255,255,0:99	1/1:234,255,0:99	1/1:252,255,0:99	1/1:214,255,0:99	1/1:255,255,0:99	1/1:242,255,0:99	1/1:250,255,0:99	1/1:208,255,0:99	1/1:237,255,0:99	1/1:250,255,0:99	1/1:240,255,0:99	1/1:242,255,0:99	1/1:238,255,0:99	1/1:237,255,0:99	1/1:241,255,0:99	1/1:255,255,0:99	1/1:226,255,0:99	1/1:223,255,0:99	1/1:252,255,0:99	1/1:245,255,0:99	1/1:226,255,0:99	1/1:235,255,0:99	1/1:254,255,0:99	1/1:236,255,0:99	1/1:247,255,0:99	1/1:242,255,0:99	1/1:239,255,0:99	1/1:252,255,0:99	1/1:255,255,0:99	1/1:239,255,0:99	1/1:232,255,0:99	1/1:250,255,0:99	1/1:236,255,0:99	1/1:247,255,0:99	1/1:235,255,0:99	1/1:230,255,0:99	1/1:241,255,0:99	1/1:243,255,0:99	1/1:251,255,0:99	1/1:251,255,0:99	1/1:243,255,0:99	1/1:234,255,0:99
NC_011379.1	8754	.	C	T	999	.	DP=26973;VDB=1.310544e-04;RPB=-1.424883e+01;AF1=1;AF2=1,1;LRT=1;LRT2=1;AC1=216;DP4=133,17,20364,4538;MQ=20;FQ=-301;PV4=0.033,1,1,1	GT:PL:GQ	1/1:240,255,0:99	1/1:240,255,0:99	1/1:240,255,0:99	1/1:227,255,0:99	1/1:238,255,0:99	1/1:225,255,0:99	1/1:235,255,0:99	1/1:255,255,0:99	1/1:235,255,0:99	1/1:245,255,0:99	1/1:229,255,0:99	1/1:234,255,0:99	1/1:243,255,0:99	1/1:236,255,0:99	1/1:232,255,0:99	1/1:234,255,0:99	1/1:234,255,0:99	1/1:241,255,0:99	1/1:237,255,0:99	1/1:239,255,0:99	1/1:255,255,0:99	1/1:238,255,0:99	1/1:230,255,0:99	1/1:234,255,0:99	1/1:227,255,0:99	1/1:235,255,0:99	1/1:254,255,0:99	1/1:239,255,0:99	1/1:230,255,0:99	1/1:219,255,0:99	1/1:245,255,0:99	1/1:249,255,0:99	1/1:240,255,0:99	1/1:240,255,0:99	1/1:241,255,0:99	1/1:232,255,0:99	1/1:238,255,0:99	1/1:241,255,0:99	1/1:231,255,0:99	1/1:226,255,0:99	1/1:231,255,0:99	1/1:255,255,0:99	1/1:235,255,0:99	1/1:232,255,0:99	1/1:245,255,0:99	1/1:247,255,0:99	1/1:239,255,0:99	1/1:240,255,0:99	1/1:247,255,0:99	1/1:234,255,0:99	1/1:211,255,0:99	1/1:225,255,0:99	1/1:224,255,0:99	1/1:243,255,0:99	1/1:226,255,0:99	1/1:223,255,0:99	1/1:240,255,0:99	1/1:228,255,0:99	1/1:239,255,0:99	1/1:243,255,0:99	1/1:239,255,0:99	1/1:232,255,0:99	1/1:232,255,0:99	1/1:237,255,0:99	1/1:246,255,0:99	1/1:239,255,0:99	1/1:255,255,0:99	1/1:229,255,0:99	1/1:249,255,0:99	1/1:205,255,0:99	1/1:251,255,0:99	1/1:228,255,0:99	1/1:248,255,0:99	1/1:205,255,0:99	1/1:232,255,0:99	1/1:244,255,0:99	1/1:236,255,0:99	1/1:240,255,0:99	1/1:236,255,0:99	1/1:232,255,0:99	1/1:231,255,0:99	1/1:253,255,0:99	1/1:216,255,0:99	1/1:213,255,0:99	1/1:247,255,0:99	1/1:241,255,0:99	1/1:222,255,0:99	1/1:228,255,0:99	1/1:252,255,0:99	1/1:225,255,0:99	1/1:250,255,0:99	1/1:238,255,0:99	1/1:242,255,0:99	1/1:253,255,0:99	1/1:253,255,0:99	1/1:238,255,0:99	1/1:225,255,0:99	1/1:248,255,0:99	1/1:229,255,0:99	1/1:243,255,0:99	1/1:229,255,0:99	1/1:219,255,0:99	1/1:238,255,0:99	1/1:241,255,0:99	1/1:252,255,0:99	1/1:250,255,0:99	1/1:245,255,0:99	1/1:226,255,0:99
NC_011379.1	9071	.	A	G	999	.	DP=26580;VDB=2.369135e-01;RPB=-1.513273e+01;AF1=1;AF2=1,1;LRT=1;LRT2=1;AC1=216;DP4=95,1,23374,582;MQ=20;FQ=-216;PV4=0.73,1,1,1	GT:PL:GQ	1/1:169,255,0:99	1/1:173,255,0:99	1/1:166,255,0:99	1/1:184,255,0:99	1/1:172,255,0:99	1/1:164,255,0:99	1/1:172,255,0:99	1/1:159,255,0:99	1/1:161,255,0:99	1/1:206,255,0:99	1/1:189,255,0:99	1/1:167,255,0:99	1/1:174,255,0:99	1/1:190,255,0:99	1/1:206,255,0:99	1/1:170,255,0:99	1/1:178,255,0:99	1/1:205,255,0:99	1/1:186,255,0:99	1/1:153,255,0:99	1/1:160,255,0:99	1/1:159,255,0:99	1/1:198,255,0:99	1/1:178,255,0:99	1/1:170,255,0:99	1/1:194,255,0:99	1/1:174,255,0:99	1/1:181,255,0:99	1/1:168,255,0:99	1/1:179,255,0:99	1/1:158,255,0:99	1/1:158,255,0:99	1/1:179,255,0:99	1/1:160,255,0:99	1/1:185,255,0:99	1/1:206,255,0:99	1/1:159,255,0:99	1/1:196,255,0:99	1/1:159,255,0:99	1/1:168,255,0:99	1/1:167,255,0:99	1/1:161,255,0:99	1/1:191,255,0:99	1/1:177,255,0:99	1/1:164,255,0:99	1/1:163,255,0:99	1/1:197,255,0:99	1/1:171,255,0:99	1/1:155,255,0:99	1/1:185,255,0:99	1/1:143,255,0:99	1/1:161,255,0:99	1/1:165,255,0:99	1/1:159,255,0:99	1/1:183,255,0:99	1/1:194,255,0:99	1/1:205,255,0:99	1/1:175,255,0:99	1/1:187,255,0:99	1/1:193,255,0:99	1/1:173,255,0:99	1/1:177,255,0:99	1/1:208,255,0:99	1/1:195,255,0:99	1/1:199,255,0:99	1/1:183,255,0:99	1/1:152,255,0:99	1/1:186,255,0:99	1/1:203,255,0:99	1/1:193,255,0:99	1/1:156,255,0:99	1/1:173,255,0:99	1/1:178,255,0:99	1/1:177,255,0:99	1/1:198,255,0:99	1/1:188,255,0:99	1/1:176,255,0:99	1/1:174,255,0:99	1/1:181,255,0:99	1/1:182,255,0:99	1/1:182,255,0:99	1/1:157,255,0:99	1/1:189,255,0:99	1/1:195,255,0:99	1/1:178,255,0:99	1/1:188,255,0:99	1/1:167,255,0:99	1/1:190,255,0:99	1/1:173,255,0:99	1/1:159,255,0:99	1/1:156,255,0:99	1/1:152,255,0:99	1/1:154,255,0:99	1/1:165,255,0:99	1/1:171,255,0:99	1/1:158,255,0:99	1/1:155,255,0:99	1/1:171,255,0:99	1/1:199,255,0:99	1/1:175,255,0:99	1/1:195,255,0:99	1/1:207,255,0:99	1/1:198,255,0:99	1/1:193,255,0:99	1/1:151,255,0:99	1/1:152,255,0:99	1/1:209,255,0:99	1/1:155,255,0:99
NC_011379.1	9179	.	C	T	999	.	DP=26957;VDB=2.219540e-01;RPB=-8.291243e+00;AF1=1;AF2=1,1;LRT=1;LRT2=1;AC1=216;DP4=33,0,25756,82;MQ=20;FQ=-221;PV4=1,1,1,1	GT:PL:GQ	1/1:167,255,0:99	1/1:162,255,0:99	1/1:171,255,0:99	1/1:165,255,0:99	1/1:174,255,0:99	1/1:166,255,0:99	1/1:163,255,0:99	1/1:172,255,0:99	1/1:165,255,0:99	1/1:162,255,0:99	1/1:163,255,0:99	1/1:165,255,0:99	1/1:163,255,0:99	1/1:164,255,0:99	1/1:165,255,0:99	1/1:161,255,0:99	1/1:161,255,0:99	1/1:163,255,0:99	1/1:164,255,0:99	1/1:164,255,0:99	1/1:166,255,0:99	1/1:165,255,0:99	1/1:167,255,0:99	1/1:167,255,0:99	1/1:167,255,0:99	1/1:164,255,0:99	1/1:163,255,0:99	1/1:164,255,0:99	1/1:160,255,0:99	1/1:166,255,0:99	1/1:165,255,0:99	1/1:173,255,0:99	1/1:161,255,0:99	1/1:166,255,0:99	1/1:164,255,0:99	1/1:166,255,0:99	1/1:165,255,0:99	1/1:164,255,0:99	1/1:165,255,0:99	1/1:165,255,0:99	1/1:165,255,0:99	1/1:180,255,0:99	1/1:166,255,0:99	1/1:161,255,0:99	1/1:162,255,0:99	1/1:164,255,0:99	1/1:165,255,0:99	1/1:163,255,0:99	1/1:169,255,0:99	1/1:165,255,0:99	1/1:165,255,0:99	1/1:159,255,0:99	1/1:162,255,0:99	1/1:165,255,0:99	1/1:165,255,0:99	1/1:165,255,0:99	1/1:163,255,0:99	1/1:167,255,0:99	1/1:165,255,0:99	1/1:166,255,0:99	1/1:170,255,0:99	1/1:161,255,0:99	1/1:164,255,0:99	1/1:163,255,0:99	1/1:168,255,0:99	1/1:170,255,0:99	1/1:167,255,0:99	1/1:168,255,0:99	1/1:200,255,0:99	1/1:163,255,0:99	1/1:180,255,0:99	1/1:164,255,0:99	1/1:160,255,0:99	1/1:162,255,0:99	1/1:163,255,0:99	1/1:168,255,0:99	1/1:164,255,0:99	1/1:164,255,0:99	1/1:165,255,0:99	1/1:165,255,0:99	1/1:164,255,0:99	1/1:192,255,0:99	1/1:172,255,0:99	1/1:161,255,0:99	1/1:172,255,0:99	1/1:172,255,0:99	1/1:162,255,0:99	1/1:165,255,0:99	1/1:166,255,0:99	1/1:162,255,0:99	1/1:165,255,0:99	1/1:164,255,0:99	1/1:164,255,0:99	1/1:164,255,0:99	1/1:168,255,0:99	1/1:165,255,0:99	1/1:163,255,0:99	1/1:183,255,0:99	1/1:164,255,0:99	1/1:170,255,0:99	1/1:196,255,0:99	1/1:171,255,0:99	1/1:173,255,0:99	1/1:162,255,0:99	1/1:205,255,0:99	1/1:165,255,0:99	1/1:162,255,0:99	1/1:164,255,0:99
NC_011379.1	9221	.	G	A	999	.	DP=26839;VDB=2.259241e-01;RPB=-3.452177e+00;AF1=1;AF2=1,1;LRT=1;LRT2=1;AC1=216;DP4=21,0,25366,87;MQ=20;FQ=-218;PV4=1,1,1,1	GT:PL:GQ	1/1:163,255,0:99	1/1:161,255,0:99	1/1:168,255,0:99	1/1:161,255,0:99	1/1:172,255,0:99	1/1:159,255,0:99	1/1:163,255,0:99	1/1:175,255,0:99	1/1:165,255,0:99	1/1:160,255,0:99	1/1:161,255,0:99	1/1:161,255,0:99	1/1:162,255,0:99	1/1:163,255,0:99	1/1:165,255,0:99	1/1:162,255,0:99	1/1:161,255,0:99	1/1:159,255,0:99	1/1:165,255,0:99	1/1:165,255,0:99	1/1:163,255,0:99	1/1:161,255,0:99	1/1:165,255,0:99	1/1:160,255,0:99	1/1:166,255,0:99	1/1:162,255,0:99	1/1:166,255,0:99	1/1:167,255,0:99	1/1:161,255,0:99	1/1:163,255,0:99	1/1:167,255,0:99	1/1:173,255,0:99	1/1:161,255,0:99	1/1:166,255,0:99	1/1:162,255,0:99	1/1:163,255,0:99	1/1:159,255,0:99	1/1:167,255,0:99	1/1:162,255,0:99	1/1:163,255,0:99	1/1:157,255,0:99	1/1:182,255,0:99	1/1:165,255,0:99	1/1:163,255,0:99	1/1:163,255,0:99	1/1:164,255,0:99	1/1:159,255,0:99	1/1:163,255,0:99	1/1:169,255,0:99	1/1:158,255,0:99	1/1:159,255,0:99	1/1:154,255,0:99	1/1:156,255,0:99	1/1:162,255,0:99	1/1:164,255,0:99	1/1:161,255,0:99	1/1:162,255,0:99	1/1:165,255,0:99	1/1:168,255,0:99	1/1:162,255,0:99	1/1:164,255,0:99	1/1:161,255,0:99	1/1:164,255,0:99	1/1:160,255,0:99	1/1:165,255,0:99	1/1:171,255,0:99	1/1:179,255,0:99	1/1:154,255,0:99	1/1:201,255,0:99	1/1:160,255,0:99	1/1:184,255,0:99	1/1:163,255,0:99	1/1:163,255,0:99	1/1:159,255,0:99	1/1:159,255,0:99	1/1:169,255,0:99	1/1:162,255,0:99	1/1:158,255,0:99	1/1:162,255,0:99	1/1:162,255,0:99	1/1:164,255,0:99	1/1:201,255,0:99	1/1:170,255,0:99	1/1:160,255,0:99	1/1:171,255,0:99	1/1:166,255,0:99	1/1:157,255,0:99	1/1:164,255,0:99	1/1:170,255,0:99	1/1:162,255,0:99	1/1:164,255,0:99	1/1:164,255,0:99	1/1:162,255,0:99	1/1:165,255,0:99	1/1:166,255,0:99	1/1:163,255,0:99	1/1:158,255,0:99	1/1:182,255,0:99	1/1:161,255,0:99	1/1:169,255,0:99	1/1:195,255,0:99	1/1:167,255,0:99	1/1:163,255,0:99	1/1:163,255,0:99	1/1:209,255,0:99	1/1:163,255,0:99	1/1:165,255,0:99	1/1:162,255,0:99
NC_011379.1	9233	.	C	T	999	.	DP=26406;VDB=5.032345e-01;RPB=-2.064732e+01;AF1=1;AF2=1,1;LRT=1;LRT2=1;AC1=216;DP4=307,0,23573,74;MQ=20;FQ=-203;PV4=1,1,1,1	GT:PL:GQ	1/1:144,255,0:99	1/1:151,255,0:99	1/1:154,255,0:99	1/1:155,255,0:99	1/1:170,255,0:99	1/1:148,255,0:99	1/1:158,255,0:99	1/1:165,255,0:99	1/1:151,255,0:99	1/1:151,255,0:99	1/1:146,255,0:99	1/1:145,255,0:99	1/1:158,255,0:99	1/1:151,255,0:99	1/1:155,255,0:99	1/1:153,255,0:99	1/1:145,255,0:99	1/1:148,255,0:99	1/1:156,255,0:99	1/1:153,255,0:99	1/1:152,255,0:99	1/1:150,255,0:99	1/1:143,255,0:99	1/1:140,255,0:99	1/1:154,255,0:99	1/1:146,255,0:99	1/1:159,255,0:99	1/1:149,255,0:99	1/1:150,255,0:99	1/1:146,255,0:99	1/1:149,255,0:99	1/1:160,255,0:99	1/1:151,255,0:99	1/1:143,255,0:99	1/1:152,255,0:99	1/1:142,255,0:99	1/1:147,255,0:99	1/1:157,255,0:99	1/1:155,255,0:99	1/1:143,255,0:99	1/1:152,255,0:99	1/1:174,255,0:99	1/1:145,255,0:99	1/1:154,255,0:99	1/1:151,255,0:99	1/1:155,255,0:99	1/1:142,255,0:99	1/1:152,255,0:99	1/1:154,255,0:99	1/1:150,255,0:99	1/1:139,255,0:99	1/1:144,255,0:99	1/1:146,255,0:99	1/1:155,255,0:99	1/1:150,255,0:99	1/1:146,255,0:99	1/1:138,255,0:99	1/1:155,255,0:99	1/1:151,255,0:99	1/1:141,255,0:99	1/1:151,255,0:99	1/1:145,255,0:99	1/1:156,255,0:99	1/1:143,255,0:99	1/1:156,255,0:99	1/1:159,255,0:99	1/1:175,255,0:99	1/1:159,255,0:99	1/1:190,255,0:99	1/1:141,255,0:99	1/1:175,255,0:99	1/1:146,255,0:99	1/1:154,255,0:99	1/1:145,255,0:99	1/1:140,255,0:99	1/1:150,255,0:99	1/1:140,255,0:99	1/1:146,255,0:99	1/1:148,255,0:99	1/1:151,255,0:99	1/1:148,255,0:99	1/1:200,255,0:99	1/1:157,255,0:99	1/1:143,255,0:99	1/1:157,255,0:99	1/1:144,255,0:99	1/1:145,255,0:99	1/1:152,255,0:99	1/1:164,255,0:99	1/1:151,255,0:99	1/1:152,255,0:99	1/1:156,255,0:99	1/1:142,255,0:99	1/1:156,255,0:99	1/1:160,255,0:99	1/1:145,255,0:99	1/1:149,255,0:99	1/1:169,255,0:99	1/1:143,255,0:99	1/1:145,255,0:99	1/1:178,255,0:99	1/1:155,255,0:99	1/1:150,255,0:99	1/1:148,255,0:99	1/1:206,255,0:99	1/1:151,255,0:99	1/1:147,255,0:99	1/1:153,255,0:99
NC_011379.1	9332	.	A	G	999	.	DP=26977;VDB=1.621056e-01;RPB=-1.043235e+01;AF1=1;AF2=1,1;LRT=1;LRT2=1;AC1=216;DP4=47,0,25803,302;MQ=20;FQ=-225;PV4=1,1,1,1	GT:PL:GQ	1/1:167,255,0:99	1/1:180,255,0:99	1/1:165,255,0:99	1/1:188,255,0:99	1/1:191,255,0:99	1/1:182,255,0:99	1/1:166,255,0:99	1/1:165,255,0:99	1/1:194,255,0:99	1/1:185,255,0:99	1/1:167,255,0:99	1/1:180,255,0:99	1/1:166,255,0:99	1/1:165,255,0:99	1/1:191,255,0:99	1/1:166,255,0:99	1/1:194,255,0:99	1/1:164,255,0:99	1/1:186,255,0:99	1/1:192,255,0:99	1/1:166,255,0:99	1/1:180,255,0:99	1/1:174,255,0:99	1/1:202,255,0:99	1/1:168,255,0:99	1/1:165,255,0:99	1/1:191,255,0:99	1/1:194,255,0:99	1/1:180,255,0:99	1/1:189,255,0:99	1/1:168,255,0:99	1/1:166,255,0:99	1/1:183,255,0:99	1/1:165,255,0:99	1/1:165,255,0:99	1/1:175,255,0:99	1/1:176,255,0:99	1/1:178,255,0:99	1/1:168,255,0:99	1/1:171,255,0:99	1/1:165,255,0:99	1/1:171,255,0:99	1/1:178,255,0:99	1/1:187,255,0:99	1/1:166,255,0:99	1/1:203,255,0:99	1/1:204,255,0:99	1/1:164,255,0:99	1/1:190,255,0:99	1/1:171,255,0:99	1/1:165,255,0:99	1/1:173,255,0:99	1/1:166,255,0:99	1/1:171,255,0:99	1/1:186,255,0:99	1/1:164,255,0:99	1/1:165,255,0:99	1/1:190,255,0:99	1/1:181,255,0:99	1/1:178,255,0:99	1/1:164,255,0:99	1/1:168,255,0:99	1/1:169,255,0:99	1/1:162,255,0:99	1/1:176,255,0:99	1/1:197,255,0:99	1/1:204,255,0:99	1/1:192,255,0:99	1/1:176,255,0:99	1/1:164,255,0:99	1/1:164,255,0:99	1/1:162,255,0:99	1/1:166,255,0:99	1/1:163,255,0:99	1/1:169,255,0:99	1/1:183,255,0:99	1/1:175,255,0:99	1/1:213,255,0:99	1/1:166,255,0:99	1/1:165,255,0:99	1/1:195,255,0:99	1/1:167,255,0:99	1/1:169,255,0:99	1/1:176,255,0:99	1/1:193,255,0:99	1/1:176,255,0:99	1/1:163,255,0:99	1/1:169,255,0:99	1/1:171,255,0:99	1/1:167,255,0:99	1/1:166,255,0:99	1/1:183,255,0:99	1/1:166,255,0:99	1/1:169,255,0:99	1/1:207,255,0:99	1/1:167,255,0:99	1/1:171,255,0:99	1/1:204,255,0:99	1/1:190,255,0:99	1/1:169,255,0:99	1/1:185,255,0:99	1/1:179,255,0:99	1/1:167,255,0:99	1/1:196,255,0:99	1/1:200,255,0:99	1/1:165,255,0:99	1/1:185,255,0:99	1/1:166,255,0:99
NC_011379.1	9426	.	C	T	999	.	DP=26786;VDB=2.287046e-03;RPB=-4.872642e+00;AF1=1;AF2=1,1;LRT=1;LRT2=1;AC1=216;DP4=32,1,24966,446;MQ=20;FQ=-223;PV4=0.44,1,1,1	GT:PL:GQ	1/1:167,255,0:99	1/1:194,255,0:99	1/1:210,255,0:99	1/1:169,255,0:99	1/1:160,255,0:99	1/1:175,255,0:99	1/1:164,255,0:99	1/1:160,255,0:99	1/1:163,255,0:99	1/1:183,255,0:99	1/1:176,255,0:99	1/1:173,255,0:99	1/1:180,255,0:99	1/1:195,255,0:99	1/1:161,255,0:99	1/1:185,255,0:99	1/1:175,255,0:99	1/1:163,255,0:99	1/1:198,255,0:99	1/1:194,255,0:99	1/1:160,255,0:99	1/1:162,255,0:99	1/1:163,255,0:99	1/1:181,255,0:99	1/1:167,255,0:99	1/1:176,255,0:99	1/1:206,255,0:99	1/1:167,255,0:99	1/1:184,255,0:99	1/1:168,255,0:99	1/1:162,255,0:99	1/1:175,255,0:99	1/1:188,255,0:99	1/1:165,255,0:99	1/1:165,255,0:99	1/1:167,255,0:99	1/1:189,255,0:99	1/1:188,255,0:99	1/1:186,255,0:99	1/1:188,255,0:99	1/1:164,255,0:99	1/1:152,255,0:99	1/1:188,255,0:99	1/1:182,255,0:99	1/1:197,255,0:99	1/1:207,255,0:99	1/1:164,255,0:99	1/1:175,255,0:99	1/1:170,255,0:99	1/1:166,255,0:99	1/1:163,255,0:99	1/1:174,255,0:99	1/1:181,255,0:99	1/1:185,255,0:99	1/1:185,255,0:99	1/1:181,255,0:99	1/1:205,255,0:99	1/1:162,255,0:99	1/1:193,255,0:99	1/1:189,255,0:99	1/1:216,255,0:99	1/1:181,255,0:99	1/1:204,255,0:99	1/1:184,255,0:99	1/1:168,255,0:99	1/1:198,255,0:99	1/1:164,255,0:99	1/1:190,255,0:99	1/1:208,255,0:99	1/1:175,255,0:99	1/1:200,255,0:99	1/1:192,255,0:99	1/1:190,255,0:99	1/1:175,255,0:99	1/1:162,255,0:99	1/1:185,255,0:99	1/1:182,255,0:99	1/1:185,255,0:99	1/1:169,255,0:99	1/1:162,255,0:99	1/1:160,255,0:99	1/1:163,255,0:99	1/1:191,255,0:99	1/1:176,255,0:99	1/1:203,255,0:99	1/1:193,255,0:99	1/1:188,255,0:99	1/1:169,255,0:99	1/1:176,255,0:99	1/1:179,255,0:99	1/1:161,255,0:99	1/1:182,255,0:99	1/1:164,255,0:99	1/1:164,255,0:99	1/1:170,255,0:99	1/1:187,255,0:99	1/1:194,255,0:99	1/1:175,255,0:99	1/1:161,255,0:99	1/1:203,255,0:99	1/1:177,255,0:99	1/1:185,255,0:99	1/1:159,255,0:99	1/1:203,255,0:99	1/1:210,255,0:99	1/1:174,255,0:99	1/1:184,255,0:99	1/1:188,255,0:99
NC_011379.1	9655	.	A	G,C	999	.	DP=25836;VDB=7.870857e-05;RPB=1.044673e+01;AF1=1;AF2=1,1;LRT=1;LRT2=1;AC1=216;DP4=8,99,9924,5464;MQ=20;FQ=-298;PV4=5.3e-35,1,1,1	GT:PL:GQ	1/1:205,255,0,209,255,205:99	1/1:214,255,0,218,255,212:99	1/1:214,255,0,217,255,214:99	1/1:206,255,0,207,255,201:99	1/1:225,255,0,229,255,221:99	1/1:220,255,0,223,255,219:99	1/1:228,255,0,237,255,229:99	1/1:200,255,0,200,255,200:99	1/1:222,255,0,222,255,222:99	1/1:227,255,0,236,255,229:99	1/1:209,255,0,211,255,206:99	1/1:240,255,0,240,255,240:99	1/1:208,255,0,211,255,207:99	1/1:208,255,0,211,255,209:99	1/1:198,255,0,201,255,199:99	1/1:207,255,0,213,255,209:99	1/1:200,255,0,204,255,201:99	1/1:234,255,0,234,255,234:99	1/1:229,255,0,232,255,229:99	1/1:212,255,0,218,255,216:99	1/1:222,255,0,225,255,221:99	1/1:200,255,0,215,255,212:99	1/1:219,255,0,222,255,220:99	1/1:224,255,0,224,255,224:99	1/1:222,255,0,222,255,222:99	1/1:215,255,0,215,255,215:99	1/1:219,255,0,223,255,217:99	1/1:218,255,0,221,255,219:99	1/1:207,255,0,209,255,206:99	1/1:239,255,0,242,255,239:99	1/1:210,255,0,216,255,207:99	1/1:204,255,0,207,255,204:99	1/1:203,255,0,205,255,202:99	1/1:215,255,0,215,255,215:99	1/1:206,255,0,215,255,213:99	1/1:210,255,0,219,255,211:99	1/1:221,255,0,221,255,221:99	1/1:219,255,0,222,255,218:99	1/1:197,255,0,206,255,201:99	1/1:220,255,0,223,255,220:99	1/1:216,255,0,219,255,216:99	1/1:197,255,0,200,255,199:99	1/1:236,255,0,239,255,236:99	1/1:221,255,0,226,255,220:99	1/1:220,255,0,232,255,222:99	1/1:207,255,0,210,255,206:99	1/1:216,255,0,222,255,217:99	1/1:220,255,0,223,255,218:99	1/1:183,241,0,186,225,183:99	1/1:240,255,0,240,255,240:99	1/1:249,255,0,252,255,249:99	1/1:223,255,0,223,255,223:99	1/1:225,255,0,228,255,225:99	1/1:213,255,0,215,255,212:99	1/1:204,255,0,208,255,204:99	1/1:236,255,0,238,255,236:99	1/1:204,255,0,209,255,207:99	1/1:216,255,0,219,255,216:99	1/1:224,255,0,228,255,219:99	1/1:229,255,0,232,255,229:99	1/1:202,255,0,206,255,200:99	1/1:251,255,0,251,255,251:99	1/1:205,255,0,208,255,205:99	1/1:213,255,0,216,255,214:99	1/1:197,255,0,197,255,197:99	1/1:208,255,0,211,255,208:99	1/1:209,255,0,212,255,209:99	1/1:223,255,0,223,255,223:99	1/1:179,212,0,182,229,180:99	1/1:231,255,0,237,255,231:99	1/1:188,255,0,194,255,182:99	1/1:222,255,0,222,255,222:99	1/1:200,255,0,202,255,200:99	1/1:244,255,0,244,255,244:99	1/1:231,255,0,231,255,231:99	1/1:203,255,0,206,255,203:99	1/1:214,255,0,223,255,214:99	1/1:235,255,0,235,255,235:99	1/1:200,255,0,202,255,198:99	1/1:227,255,0,227,255,227:99	1/1:222,255,0,222,255,222:99	1/1:193,255,0,195,255,192:99	1/1:224,255,0,227,255,225:99	1/1:215,255,0,215,255,215:99	1/1:198,255,0,200,255,197:99	1/1:203,255,0,208,255,199:99	1/1:219,255,0,223,255,219:99	1/1:231,255,0,231,255,231:99	1/1:208,255,0,212,255,206:99	1/1:218,255,0,223,255,217:99	1/1:201,255,0,204,255,201:99	1/1:222,255,0,222,255,222:99	1/1:199,255,0,200,255,194:99	1/1:214,255,0,220,255,214:99	1/1:196,255,0,196,255,196:99	1/1:207,255,0,210,255,207:99	1/1:211,255,0,217,255,212:99	1/1:211,255,0,211,255,211:99	1/1:213,255,0,216,255,213:99	1/1:218,255,0,223,255,214:99	1/1:204,255,0,209,255,205:99	1/1:238,255,0,238,255,238:99	1/1:250,255,0,250,255,250:99	1/1:213,255,0,215,255,209:99	1/1:190,245,0,193,255,191:99	1/1:194,255,0,201,255,186:99	1/1:214,255,0,217,255,214:99	1/1:222,255,0,224,255,221:99
NC_011379.1	9715	.	A	G	999	.	DP=31051;VDB=4.733789e-01;RPB=-1.028933e+01;AF1=1;AF2=1,1;LRT=1;LRT2=1;AC1=216;DP4=41,1,15638,14680;MQ=20;FQ=-305;PV4=3.7e-11,1,1,1	GT:PL:GQ	1/1:255,255,0:99	1/1:255,255,0:99	1/1:255,255,0:99	1/1:255,255,0:99	1/1:255,255,0:99	1/1:255,255,0:99	1/1:255,255,0:99	1/1:255,255,0:99	1/1:255,255,0:99	1/1:255,255,0:99	1/1:255,255,0:99	1/1:255,255,0:99	1/1:255,255,0:99	1/1:255,255,0:99	1/1:255,255,0:99	1/1:255,255,0:99	1/1:255,255,0:99	1/1:255,255,0:99	1/1:255,255,0:99	1/1:255,255,0:99	1/1:255,255,0:99	1/1:255,255,0:99	1/1:255,255,0:99	1/1:255,255,0:99	1/1:255,255,0:99	1/1:255,255,0:99	1/1:255,255,0:99	1/1:255,255,0:99	1/1:255,255,0:99	1/1:255,255,0:99	1/1:255,255,0:99	1/1:255,255,0:99	1/1:255,255,0:99	1/1:255,255,0:99	1/1:255,255,0:99	1/1:255,255,0:99	1/1:255,255,0:99	1/1:255,255,0:99	1/1:255,255,0:99	1/1:255,255,0:99	1/1:255,255,0:99	1/1:255,255,0:99	1/1:255,255,0:99	1/1:255,255,0:99	1/1:255,255,0:99	1/1:255,255,0:99	1/1:255,255,0:99	1/1:255,255,0:99	1/1:255,255,0:99	1/1:255,255,0:99	1/1:255,255,0:99	1/1:255,255,0:99	1/1:255,255,0:99	1/1:255,255,0:99	1/1:255,255,0:99	1/1:255,255,0:99	1/1:255,255,0:99	1/1:255,255,0:99	1/1:255,255,0:99	1/1:255,255,0:99	1/1:255,255,0:99	1/1:255,255,0:99	1/1:255,255,0:99	1/1:255,255,0:99	1/1:255,255,0:99	1/1:255,255,0:99	1/1:255,255,0:99	1/1:255,255,0:99	1/1:255,255,0:99	1/1:255,255,0:99	1/1:255,255,0:99	1/1:255,255,0:99	1/1:255,255,0:99	1/1:255,255,0:99	1/1:255,255,0:99	1/1:255,255,0:99	1/1:255,255,0:99	1/1:255,255,0:99	1/1:255,255,0:99	1/1:255,255,0:99	1/1:255,255,0:99	1/1:255,255,0:99	1/1:255,255,0:99	1/1:255,255,0:99	1/1:255,255,0:99	1/1:255,255,0:99	1/1:255,255,0:99	1/1:255,255,0:99	1/1:255,255,0:99	1/1:255,255,0:99	1/1:255,255,0:99	1/1:255,255,0:99	1/1:255,255,0:99	1/1:255,255,0:99	1/1:255,255,0:99	1/1:255,255,0:99	1/1:255,255,0:99	1/1:255,255,0:99	1/1:255,255,0:99	1/1:255,255,0:99	1/1:255,255,0:99	1/1:255,255,0:99	1/1:255,255,0:99	1/1:255,255,0:99	1/1:255,255,0:99	1/1:255,255,0:99	1/1:255,255,0:99	1/1:255,255,0:99
NC_011379.1	9725	.	A	G	999	.	DP=31138;VDB=2.596773e-01;RPB=-3.705673e+00;AF1=1;AF2=1,1;LRT=1;LRT2=1;AC1=216;DP4=7,9,15790,14231;MQ=20;FQ=-305;PV4=0.62,1,1,1	GT:PL:GQ	1/1:255,255,0:99	1/1:255,255,0:99	1/1:255,255,0:99	1/1:255,255,0:99	1/1:255,255,0:99	1/1:255,255,0:99	1/1:255,255,0:99	1/1:255,255,0:99	1/1:255,255,0:99	1/1:255,255,0:99	1/1:255,255,0:99	1/1:255,255,0:99	1/1:255,255,0:99	1/1:255,255,0:99	1/1:255,255,0:99	1/1:255,255,0:99	1/1:255,255,0:99	1/1:255,255,0:99	1/1:255,255,0:99	1/1:255,255,0:99	1/1:255,255,0:99	1/1:255,255,0:99	1/1:255,255,0:99	1/1:255,255,0:99	1/1:255,255,0:99	1/1:255,255,0:99	1/1:255,255,0:99	1/1:255,255,0:99	1/1:255,255,0:99	1/1:255,255,0:99	1/1:255,255,0:99	1/1:255,255,0:99	1/1:255,255,0:99	1/1:255,255,0:99	1/1:255,255,0:99	1/1:255,255,0:99	1/1:255,255,0:99	1/1:255,255,0:99	1/1:255,255,0:99	1/1:255,255,0:99	1/1:255,255,0:99	1/1:255,255,0:99	1/1:255,255,0:99	1/1:255,255,0:99	1/1:255,255,0:99	1/1:255,255,0:99	1/1:255,255,0:99	1/1:255,255,0:99	1/1:255,255,0:99	1/1:255,255,0:99	1/1:255,255,0:99	1/1:255,255,0:99	1/1:255,255,0:99	1/1:255,255,0:99	1/1:255,255,0:99	1/1:255,255,0:99	1/1:255,255,0:99	1/1:255,255,0:99	1/1:255,255,0:99	1/1:255,255,0:99	1/1:255,255,0:99	1/1:255,255,0:99	1/1:255,255,0:99	1/1:255,255,0:99	1/1:255,255,0:99	1/1:255,255,0:99	1/1:255,255,0:99	1/1:255,255,0:99	1/1:255,255,0:99	1/1:255,255,0:99	1/1:255,255,0:99	1/1:255,255,0:99	1/1:255,255,0:99	1/1:255,255,0:99	1/1:255,255,0:99	1/1:255,255,0:99	1/1:255,255,0:99	1/1:255,255,0:99	1/1:255,255,0:99	1/1:255,255,0:99	1/1:255,255,0:99	1/1:255,255,0:99	1/1:255,255,0:99	1/1:255,255,0:99	1/1:255,255,0:99	1/1:255,255,0:99	1/1:255,255,0:99	1/1:255,255,0:99	1/1:255,255,0:99	1/1:255,255,0:99	1/1:255,255,0:99	1/1:255,255,0:99	1/1:255,255,0:99	1/1:255,255,0:99	1/1:255,255,0:99	1/1:255,255,0:99	1/1:255,255,0:99	1/1:255,255,0:99	1/1:255,255,0:99	1/1:255,255,0:99	1/1:255,255,0:99	1/1:255,255,0:99	1/1:255,255,0:99	1/1:255,255,0:99	1/1:255,255,0:99	1/1:255,255,0:99	1/1:255,255,0:99	1/1:255,255,0:99
NC_011379.1	9775	.	G	A	999	.	DP=30700;VDB=6.361565e-04;RPB=-1.535334e+00;AF1=1;AF2=1,1;LRT=1;LRT2=1;AC1=216;DP4=26,3,16673,12201;MQ=20;FQ=-305;PV4=0.00026,1,1,1	GT:PL:GQ	1/1:255,255,0:99	1/1:255,255,0:99	1/1:255,255,0:99	1/1:255,255,0:99	1/1:255,255,0:99	1/1:255,255,0:99	1/1:255,255,0:99	1/1:255,255,0:99	1/1:255,255,0:99	1/1:255,255,0:99	1/1:255,255,0:99	1/1:255,255,0:99	1/1:255,255,0:99	1/1:255,255,0:99	1/1:255,255,0:99	1/1:255,255,0:99	1/1:255,255,0:99	1/1:255,255,0:99	1/1:255,255,0:99	1/1:255,255,0:99	1/1:255,255,0:99	1/1:255,255,0:99	1/1:255,255,0:99	1/1:255,255,0:99	1/1:255,255,0:99	1/1:255,255,0:99	1/1:255,255,0:99	1/1:255,255,0:99	1/1:255,255,0:99	1/1:255,255,0:99	1/1:255,255,0:99	1/1:255,255,0:99	1/1:255,255,0:99	1/1:255,255,0:99	1/1:255,255,0:99	1/1:255,255,0:99	1/1:255,255,0:99	1/1:255,255,0:99	1/1:255,255,0:99	1/1:255,255,0:99	1/1:255,255,0:99	1/1:255,255,0:99	1/1:255,255,0:99	1/1:255,255,0:99	1/1:255,255,0:99	1/1:255,255,0:99	1/1:255,255,0:99	1/1:255,255,0:99	1/1:255,255,0:99	1/1:255,255,0:99	1/1:250,255,0:99	1/1:255,255,0:99	1/1:255,255,0:99	1/1:255,255,0:99	1/1:255,255,0:99	1/1:255,255,0:99	1/1:255,255,0:99	1/1:255,255,0:99	1/1:255,255,0:99	1/1:255,255,0:99	1/1:255,255,0:99	1/1:255,255,0:99	1/1:255,255,0:99	1/1:255,255,0:99	1/1:255,255,0:99	1/1:255,255,0:99	1/1:255,255,0:99	1/1:255,255,0:99	1/1:255,255,0:99	1/1:255,255,0:99	1/1:255,255,0:99	1/1:255,255,0:99	1/1:255,255,0:99	1/1:255,255,0:99	1/1:255,255,0:99	1/1:255,255,0:99	1/1:255,255,0:99	1/1:255,255,0:99	1/1:255,255,0:99	1/1:255,255,0:99	1/1:255,255,0:99	1/1:255,255,0:99	1/1:255,255,0:99	1/1:255,255,0:99	1/1:255,255,0:99	1/1:255,255,0:99	1/1:255,255,0:99	1/1:255,255,0:99	1/1:255,255,0:99	1/1:255,255,0:99	1/1:255,255,0:99	1/1:255,255,0:99	1/1:255,255,0:99	1/1:255,255,0:99	1/1:255,255,0:99	1/1:255,255,0:99	1/1:255,255,0:99	1/1:255,255,0:99	1/1:255,255,0:99	1/1:255,255,0:99	1/1:255,255,0:99	1/1:255,255,0:99	1/1:255,255,0:99	1/1:255,255,0:99	1/1:255,255,0:99	1/1:255,255,0:99	1/1:255,255,0:99	1/1:255,255,0:99
NC_011379.1	9805	.	A	G	999	.	DP=26324;VDB=3.079087e-01;RPB=2.624575e+01;AF1=1;AF2=1,1;LRT=1;LRT2=1;AC1=216;DP4=11,408,19177,4449;MQ=20;FQ=-304;PV4=4.4e-270,1,1,1	GT:PL:GQ	1/1:198,255,0:99	1/1:243,255,0:99	1/1:205,255,0:99	1/1:223,255,0:99	1/1:200,255,0:99	1/1:230,255,0:99	1/1:226,255,0:99	1/1:186,255,0:99	1/1:222,255,0:99	1/1:245,255,0:99	1/1:208,255,0:99	1/1:211,255,0:99	1/1:220,255,0:99	1/1:239,255,0:99	1/1:222,255,0:99	1/1:222,255,0:99	1/1:231,255,0:99	1/1:241,255,0:99	1/1:238,255,0:99	1/1:242,255,0:99	1/1:247,255,0:99	1/1:230,255,0:99	1/1:240,255,0:99	1/1:228,255,0:99	1/1:244,255,0:99	1/1:243,255,0:99	1/1:191,255,0:99	1/1:217,255,0:99	1/1:237,255,0:99	1/1:224,255,0:99	1/1:228,255,0:99	1/1:204,255,0:99	1/1:224,255,0:99	1/1:249,255,0:99	1/1:226,255,0:99	1/1:243,255,0:99	1/1:240,255,0:99	1/1:224,255,0:99	1/1:236,255,0:99	1/1:226,255,0:99	1/1:239,255,0:99	1/1:186,255,0:99	1/1:237,255,0:99	1/1:250,255,0:99	1/1:229,255,0:99	1/1:208,255,0:99	1/1:231,255,0:99	1/1:219,255,0:99	1/1:184,255,0:99	1/1:248,255,0:99	1/1:213,255,0:99	1/1:251,255,0:99	1/1:247,255,0:99	1/1:238,255,0:99	1/1:230,255,0:99	1/1:240,255,0:99	1/1:248,255,0:99	1/1:230,255,0:99	1/1:246,255,0:99	1/1:238,255,0:99	1/1:228,255,0:99	1/1:213,255,0:99	1/1:194,255,0:99	1/1:254,255,0:99	1/1:202,255,0:99	1/1:240,255,0:99	1/1:240,255,0:99	1/1:242,255,0:99	1/1:207,255,0:99	1/1:229,255,0:99	1/1:182,255,0:99	1/1:234,255,0:99	1/1:216,255,0:99	1/1:233,255,0:99	1/1:249,255,0:99	1/1:184,255,0:99	1/1:246,255,0:99	1/1:228,255,0:99	1/1:225,255,0:99	1/1:245,255,0:99	1/1:249,255,0:99	1/1:197,255,0:99	1/1:248,255,0:99	1/1:244,255,0:99	1/1:200,255,0:99	1/1:222,255,0:99	1/1:235,255,0:99	1/1:238,255,0:99	1/1:218,255,0:99	1/1:238,255,0:99	1/1:178,255,0:99	1/1:254,255,0:99	1/1:208,255,0:99	1/1:203,255,0:99	1/1:200,255,0:99	1/1:198,255,0:99	1/1:230,255,0:99	1/1:219,255,0:99	1/1:239,255,0:99	1/1:229,255,0:99	1/1:229,255,0:99	1/1:231,255,0:99	1/1:220,255,0:99	1/1:208,255,0:99	1/1:197,255,0:99	1/1:230,255,0:99	1/1:227,255,0:99	1/1:235,255,0:99
NC_011379.1	9857	.	T	C	999	.	DP=26878;VDB=1.215815e-02;RPB=2.830033e+00;AF1=1;AF2=1,1;LRT=1;LRT2=1;AC1=216;DP4=8,20,18719,7099;MQ=20;FQ=-305;PV4=1.7e-06,1,1,1	GT:PL:GQ	1/1:255,255,0:99	1/1:255,255,0:99	1/1:255,255,0:99	1/1:255,255,0:99	1/1:255,255,0:99	1/1:255,255,0:99	1/1:255,255,0:99	1/1:255,255,0:99	1/1:253,255,0:99	1/1:255,255,0:99	1/1:255,255,0:99	1/1:233,255,0:99	1/1:255,255,0:99	1/1:252,255,0:99	1/1:255,255,0:99	1/1:253,255,0:99	1/1:255,255,0:99	1/1:254,255,0:99	1/1:255,255,0:99	1/1:255,255,0:99	1/1:255,255,0:99	1/1:255,255,0:99	1/1:252,255,0:99	1/1:241,255,0:99	1/1:249,255,0:99	1/1:254,255,0:99	1/1:255,255,0:99	1/1:255,255,0:99	1/1:250,255,0:99	1/1:227,255,0:99	1/1:255,255,0:99	1/1:255,255,0:99	1/1:255,255,0:99	1/1:255,255,0:99	1/1:253,255,0:99	1/1:255,255,0:99	1/1:242,255,0:99	1/1:247,255,0:99	1/1:254,255,0:99	1/1:253,255,0:99	1/1:248,255,0:99	1/1:255,255,0:99	1/1:240,255,0:99	1/1:255,255,0:99	1/1:255,255,0:99	1/1:255,255,0:99	1/1:255,255,0:99	1/1:255,255,0:99	1/1:255,255,0:99	1/1:255,255,0:99	1/1:225,255,0:99	1/1:255,255,0:99	1/1:255,255,0:99	1/1:255,255,0:99	1/1:254,255,0:99	1/1:247,255,0:99	1/1:255,255,0:99	1/1:255,255,0:99	1/1:255,255,0:99	1/1:253,255,0:99	1/1:255,255,0:99	1/1:222,255,0:99	1/1:255,255,0:99	1/1:255,255,0:99	1/1:255,255,0:99	1/1:255,255,0:99	1/1:255,255,0:99	1/1:250,255,0:99	1/1:255,255,0:99	1/1:241,255,0:99	1/1:255,255,0:99	1/1:255,255,0:99	1/1:250,255,0:99	1/1:240,255,0:99	1/1:250,255,0:99	1/1:255,255,0:99	1/1:255,255,0:99	1/1:247,255,0:99	1/1:243,255,0:99	1/1:249,255,0:99	1/1:255,255,0:99	1/1:255,255,0:99	1/1:255,255,0:99	1/1:250,255,0:99	1/1:255,255,0:99	1/1:255,255,0:99	1/1:255,255,0:99	1/1:244,255,0:99	1/1:255,255,0:99	1/1:255,255,0:99	1/1:255,255,0:99	1/1:255,255,0:99	1/1:252,255,0:99	1/1:255,255,0:99	1/1:255,255,0:99	1/1:254,255,0:99	1/1:252,255,0:99	1/1:254,255,0:99	1/1:255,255,0:99	1/1:255,255,0:99	1/1:242,255,0:99	1/1:233,255,0:99	1/1:228,255,0:99	1/1:255,255,0:99	1/1:255,255,0:99	1/1:255,255,0:99	1/1:255,255,0:99	1/1:254,255,0:99
NC_011379.1	10242	.	A	G	999	.	DP=26633;VDB=1.415353e-01;RPB=-1.353450e+01;AF1=1;AF2=1,1;LRT=1;LRT2=1;AC1=216;DP4=112,0,23781,898;MQ=20;FQ=-214;PV4=0.036,1,1,1	GT:PL:GQ	1/1:168,255,0:99	1/1:210,255,0:99	1/1:223,255,0:99	1/1:198,255,0:99	1/1:204,255,0:99	1/1:165,255,0:99	1/1:179,255,0:99	1/1:217,255,0:99	1/1:174,255,0:99	1/1:184,255,0:99	1/1:172,255,0:99	1/1:165,255,0:99	1/1:185,255,0:99	1/1:177,255,0:99	1/1:183,255,0:99	1/1:182,255,0:99	1/1:180,255,0:99	1/1:199,255,0:99	1/1:163,255,0:99	1/1:166,255,0:99	1/1:203,255,0:99	1/1:212,255,0:99	1/1:175,255,0:99	1/1:176,255,0:99	1/1:160,255,0:99	1/1:183,255,0:99	1/1:209,255,0:99	1/1:199,255,0:99	1/1:172,255,0:99	1/1:145,255,0:99	1/1:206,255,0:99	1/1:217,255,0:99	1/1:164,255,0:99	1/1:175,255,0:99	1/1:179,255,0:99	1/1:160,255,0:99	1/1:194,255,0:99	1/1:188,255,0:99	1/1:176,255,0:99	1/1:175,255,0:99	1/1:181,255,0:99	1/1:227,255,0:99	1/1:199,255,0:99	1/1:174,255,0:99	1/1:191,255,0:99	1/1:217,255,0:99	1/1:177,255,0:99	1/1:200,255,0:99	1/1:192,255,0:99	1/1:178,255,0:99	1/1:174,255,0:99	1/1:195,255,0:99	1/1:189,255,0:99	1/1:198,255,0:99	1/1:206,255,0:99	1/1:158,255,0:99	1/1:185,255,0:99	1/1:139,255,0:99	1/1:176,255,0:99	1/1:185,255,0:99	1/1:204,255,0:99	1/1:167,255,0:99	1/1:217,255,0:99	1/1:208,255,0:99	1/1:220,255,0:99	1/1:175,255,0:99	1/1:211,255,0:99	1/1:169,255,0:99	1/1:188,255,0:99	1/1:159,255,0:99	1/1:197,255,0:99	1/1:198,255,0:99	1/1:174,255,0:99	1/1:162,255,0:99	1/1:196,255,0:99	1/1:220,255,0:99	1/1:182,255,0:99	1/1:186,255,0:99	1/1:183,255,0:99	1/1:198,255,0:99	1/1:155,255,0:99	1/1:223,255,0:99	1/1:169,255,0:99	1/1:182,255,0:99	1/1:201,255,0:99	1/1:204,255,0:99	1/1:196,255,0:99	1/1:164,255,0:99	1/1:204,255,0:99	1/1:214,255,0:99	1/1:208,255,0:99	1/1:171,255,0:99	1/1:186,255,0:99	1/1:211,255,0:99	1/1:207,255,0:99	1/1:219,255,0:99	1/1:184,255,0:99	1/1:198,255,0:99	1/1:179,255,0:99	1/1:190,255,0:99	1/1:223,255,0:99	1/1:194,255,0:99	1/1:197,255,0:99	1/1:214,255,0:99	1/1:216,255,0:99	1/1:185,255,0:99	1/1:203,255,0:99	1/1:205,255,0:99
NC_011379.1	10381	.	G	A	999	.	DP=26962;VDB=2.225930e-01;RPB=-5.251985e+00;AF1=1;AF2=1,1;LRT=1;LRT2=1;AC1=216;DP4=90,2,24623,976;MQ=20;FQ=-227;PV4=0.59,1,1,1	GT:PL:GQ	1/1:225,255,0:99	1/1:187,255,0:99	1/1:212,255,0:99	1/1:172,255,0:99	1/1:209,255,0:99	1/1:167,255,0:99	1/1:169,255,0:99	1/1:221,255,0:99	1/1:185,255,0:99	1/1:226,255,0:99	1/1:211,255,0:99	1/1:153,255,0:99	1/1:185,255,0:99	1/1:203,255,0:99	1/1:189,255,0:99	1/1:177,255,0:99	1/1:169,255,0:99	1/1:184,255,0:99	1/1:177,255,0:99	1/1:193,255,0:99	1/1:189,255,0:99	1/1:196,255,0:99	1/1:179,255,0:99	1/1:175,255,0:99	1/1:185,255,0:99	1/1:174,255,0:99	1/1:212,255,0:99	1/1:172,255,0:99	1/1:171,255,0:99	1/1:162,255,0:99	1/1:200,255,0:99	1/1:204,255,0:99	1/1:218,255,0:99	1/1:179,255,0:99	1/1:186,255,0:99	1/1:173,255,0:99	1/1:210,255,0:99	1/1:172,255,0:99	1/1:177,255,0:99	1/1:194,255,0:99	1/1:164,255,0:99	1/1:240,255,0:99	1/1:170,255,0:99	1/1:185,255,0:99	1/1:214,255,0:99	1/1:227,255,0:99	1/1:179,255,0:99	1/1:193,255,0:99	1/1:233,255,0:99	1/1:175,255,0:99	1/1:185,255,0:99	1/1:187,255,0:99	1/1:194,255,0:99	1/1:186,255,0:99	1/1:211,255,0:99	1/1:169,255,0:99	1/1:223,255,0:99	1/1:170,255,0:99	1/1:220,255,0:99	1/1:162,255,0:99	1/1:185,255,0:99	1/1:186,255,0:99	1/1:231,255,0:99	1/1:216,255,0:99	1/1:222,255,0:99	1/1:202,255,0:99	1/1:200,255,0:99	1/1:197,255,0:99	1/1:229,255,0:99	1/1:163,255,0:99	1/1:197,255,0:99	1/1:197,255,0:99	1/1:176,255,0:99	1/1:199,255,0:99	1/1:182,255,0:99	1/1:204,255,0:99	1/1:179,255,0:99	1/1:194,255,0:99	1/1:208,255,0:99	1/1:180,255,0:99	1/1:190,255,0:99	1/1:212,255,0:99	1/1:188,255,0:99	1/1:166,255,0:99	1/1:224,255,0:99	1/1:207,255,0:99	1/1:164,255,0:99	1/1:182,255,0:99	1/1:196,255,0:99	1/1:194,255,0:99	1/1:192,255,0:99	1/1:185,255,0:99	1/1:208,255,0:99	1/1:204,255,0:99	1/1:217,255,0:99	1/1:218,255,0:99	1/1:171,255,0:99	1/1:200,255,0:99	1/1:231,255,0:99	1/1:215,255,0:99	1/1:198,255,0:99	1/1:194,255,0:99	1/1:184,255,0:99	1/1:214,255,0:99	1/1:207,255,0:99	1/1:212,255,0:99	1/1:207,255,0:99	1/1:220,255,0:99
NC_011379.1	10402	.	A	C	999	.	DP=26814;VDB=2.448942e-01;RPB=-1.064668e+01;AF1=1;AF2=1,1;LRT=1;LRT2=1;AC1=216;DP4=84,0,24105,1016;MQ=20;FQ=-229;PV4=0.051,1,1,1	GT:PL:GQ	1/1:224,255,0:99	1/1:183,255,0:99	1/1:215,255,0:99	1/1:165,255,0:99	1/1:204,255,0:99	1/1:164,255,0:99	1/1:167,255,0:99	1/1:225,255,0:99	1/1:178,255,0:99	1/1:225,255,0:99	1/1:215,255,0:99	1/1:195,255,0:99	1/1:186,255,0:99	1/1:206,255,0:99	1/1:189,255,0:99	1/1:175,255,0:99	1/1:176,255,0:99	1/1:176,255,0:99	1/1:172,255,0:99	1/1:194,255,0:99	1/1:192,255,0:99	1/1:192,255,0:99	1/1:174,255,0:99	1/1:165,255,0:99	1/1:181,255,0:99	1/1:161,255,0:99	1/1:212,255,0:99	1/1:172,255,0:99	1/1:173,255,0:99	1/1:190,255,0:99	1/1:195,255,0:99	1/1:209,255,0:99	1/1:217,255,0:99	1/1:177,255,0:99	1/1:182,255,0:99	1/1:173,255,0:99	1/1:196,255,0:99	1/1:176,255,0:99	1/1:173,255,0:99	1/1:188,255,0:99	1/1:160,255,0:99	1/1:238,255,0:99	1/1:179,255,0:99	1/1:177,255,0:99	1/1:219,255,0:99	1/1:225,255,0:99	1/1:177,255,0:99	1/1:173,255,0:99	1/1:236,255,0:99	1/1:172,255,0:99	1/1:197,255,0:99	1/1:180,255,0:99	1/1:189,255,0:99	1/1:194,255,0:99	1/1:209,255,0:99	1/1:174,255,0:99	1/1:228,255,0:99	1/1:166,255,0:99	1/1:215,255,0:99	1/1:164,255,0:99	1/1:191,255,0:99	1/1:191,255,0:99	1/1:221,255,0:99	1/1:216,255,0:99	1/1:221,255,0:99	1/1:196,255,0:99	1/1:202,255,0:99	1/1:201,255,0:99	1/1:222,255,0:99	1/1:165,255,0:99	1/1:187,255,0:99	1/1:204,255,0:99	1/1:170,255,0:99	1/1:204,255,0:99	1/1:192,255,0:99	1/1:197,255,0:99	1/1:187,255,0:99	1/1:191,255,0:99	1/1:207,255,0:99	1/1:175,255,0:99	1/1:183,255,0:99	1/1:210,255,0:99	1/1:180,255,0:99	1/1:165,255,0:99	1/1:226,255,0:99	1/1:205,255,0:99	1/1:170,255,0:99	1/1:201,255,0:99	1/1:192,255,0:99	1/1:188,255,0:99	1/1:193,255,0:99	1/1:195,255,0:99	1/1:209,255,0:99	1/1:198,255,0:99	1/1:214,255,0:99	1/1:218,255,0:99	1/1:168,255,0:99	1/1:197,255,0:99	1/1:231,255,0:99	1/1:214,255,0:99	1/1:199,255,0:99	1/1:192,255,0:99	1/1:185,255,0:99	1/1:216,255,0:99	1/1:205,255,0:99	1/1:220,255,0:99	1/1:205,255,0:99	1/1:215,255,0:99
NC_011379.1	10480	.	G	A	999	.	DP=26898;VDB=2.177464e-01;RPB=-1.180358e+00;AF1=1;AF2=1,1;LRT=1;LRT2=1;AC1=216;DP4=24,14,25289,736;MQ=20;FQ=-281;PV4=1.2e-12,1,1,1	GT:PL:GQ	1/1:203,255,0:99	1/1:210,255,0:99	1/1:219,255,0:99	1/1:191,255,0:99	1/1:185,255,0:99	1/1:206,255,0:99	1/1:185,255,0:99	1/1:223,255,0:99	1/1:197,255,0:99	1/1:188,255,0:99	1/1:199,255,0:99	1/1:203,255,0:99	1/1:191,255,0:99	1/1:190,255,0:99	1/1:191,255,0:99	1/1:197,255,0:99	1/1:194,255,0:99	1/1:174,255,0:99	1/1:198,255,0:99	1/1:171,255,0:99	1/1:187,255,0:99	1/1:182,255,0:99	1/1:193,255,0:99	1/1:174,255,0:99	1/1:165,255,0:99	1/1:174,255,0:99	1/1:206,255,0:99	1/1:179,255,0:99	1/1:179,255,0:99	1/1:199,255,0:99	1/1:177,255,0:99	1/1:203,255,0:99	1/1:179,255,0:99	1/1:174,255,0:99	1/1:173,255,0:99	1/1:178,255,0:99	1/1:175,255,0:99	1/1:178,255,0:99	1/1:174,255,0:99	1/1:177,255,0:99	1/1:171,255,0:99	1/1:232,255,0:99	1/1:178,255,0:99	1/1:198,255,0:99	1/1:218,255,0:99	1/1:202,255,0:99	1/1:188,255,0:99	1/1:187,255,0:99	1/1:200,255,0:99	1/1:170,255,0:99	1/1:195,255,0:99	1/1:191,255,0:99	1/1:175,255,0:99	1/1:212,255,0:99	1/1:173,255,0:99	1/1:191,255,0:99	1/1:197,255,0:99	1/1:191,255,0:99	1/1:199,255,0:99	1/1:184,255,0:99	1/1:206,255,0:99	1/1:193,255,0:99	1/1:201,255,0:99	1/1:181,255,0:99	1/1:194,255,0:99	1/1:177,255,0:99	1/1:186,255,0:99	1/1:202,255,0:99	1/1:194,255,0:99	1/1:173,255,0:99	1/1:187,255,0:99	1/1:194,255,0:99	1/1:197,255,0:99	1/1:195,255,0:99	1/1:191,255,0:99	1/1:204,255,0:99	1/1:198,255,0:99	1/1:165,255,0:99	1/1:174,255,0:99	1/1:179,255,0:99	1/1:191,255,0:99	1/1:213,255,0:99	1/1:170,255,0:99	1/1:172,255,0:99	1/1:218,255,0:99	1/1:192,255,0:99	1/1:166,255,0:99	1/1:206,255,0:99	1/1:210,255,0:99	1/1:210,255,0:99	1/1:201,255,0:99	1/1:179,255,0:99	1/1:205,255,0:99	1/1:199,255,0:99	1/1:205,255,0:99	1/1:218,255,0:99	1/1:163,255,0:99	1/1:187,255,0:99	1/1:195,255,0:99	1/1:198,255,0:99	1/1:176,255,0:99	1/1:204,255,0:99	1/1:191,255,0:99	1/1:199,255,0:99	1/1:224,255,0:99	1/1:206,255,0:99	1/1:198,255,0:99	1/1:204,255,0:99
NC_011379.1	10693	.	G	A	999	.	DP=26766;VDB=1.626527e-01;RPB=-1.221013e+01;AF1=1;AF2=1,1;LRT=1;LRT2=1;AC1=216;DP4=85,3,24781,352;MQ=20;FQ=-219;PV4=0.13,1,1,1	GT:PL:GQ	1/1:184,255,0:99	1/1:198,255,0:99	1/1:207,255,0:99	1/1:165,255,0:99	1/1:181,255,0:99	1/1:182,255,0:99	1/1:162,255,0:99	1/1:191,255,0:99	1/1:169,255,0:99	1/1:175,255,0:99	1/1:177,255,0:99	1/1:160,255,0:99	1/1:175,255,0:99	1/1:179,255,0:99	1/1:177,255,0:99	1/1:178,255,0:99	1/1:163,255,0:99	1/1:173,255,0:99	1/1:164,255,0:99	1/1:163,255,0:99	1/1:184,255,0:99	1/1:173,255,0:99	1/1:179,255,0:99	1/1:171,255,0:99	1/1:169,255,0:99	1/1:159,255,0:99	1/1:180,255,0:99	1/1:171,255,0:99	1/1:161,255,0:99	1/1:147,255,0:99	1/1:172,255,0:99	1/1:190,255,0:99	1/1:163,255,0:99	1/1:166,255,0:99	1/1:167,255,0:99	1/1:171,255,0:99	1/1:154,255,0:99	1/1:173,255,0:99	1/1:161,255,0:99	1/1:172,255,0:99	1/1:164,255,0:99	1/1:204,255,0:99	1/1:153,255,0:99	1/1:174,255,0:99	1/1:194,255,0:99	1/1:192,255,0:99	1/1:179,255,0:99	1/1:158,255,0:99	1/1:194,255,0:99	1/1:158,255,0:99	1/1:167,255,0:99	1/1:159,255,0:99	1/1:172,255,0:99	1/1:166,255,0:99	1/1:170,255,0:99	1/1:163,255,0:99	1/1:201,255,0:99	1/1:174,255,0:99	1/1:176,255,0:99	1/1:178,255,0:99	1/1:161,255,0:99	1/1:176,255,0:99	1/1:188,255,0:99	1/1:170,255,0:99	1/1:176,255,0:99	1/1:163,255,0:99	1/1:181,255,0:99	1/1:168,255,0:99	1/1:202,255,0:99	1/1:167,255,0:99	1/1:186,255,0:99	1/1:167,255,0:99	1/1:172,255,0:99	1/1:157,255,0:99	1/1:160,255,0:99	1/1:179,255,0:99	1/1:175,255,0:99	1/1:159,255,0:99	1/1:174,255,0:99	1/1:174,255,0:99	1/1:162,255,0:99	1/1:181,255,0:99	1/1:155,255,0:99	1/1:167,255,0:99	1/1:209,255,0:99	1/1:174,255,0:99	1/1:166,255,0:99	1/1:168,255,0:99	1/1:169,255,0:99	1/1:166,255,0:99	1/1:179,255,0:99	1/1:159,255,0:99	1/1:178,255,0:99	1/1:190,255,0:99	1/1:202,255,0:99	1/1:224,255,0:99	1/1:157,255,0:99	1/1:179,255,0:99	1/1:174,255,0:99	1/1:163,255,0:99	1/1:170,255,0:99	1/1:177,255,0:99	1/1:166,255,0:99	1/1:175,255,0:99	1/1:180,255,0:99	1/1:165,255,0:99	1/1:172,255,0:99	1/1:167,255,0:99
NC_011379.1	10709	.	G	A,C	999	.	DP=26765;VDB=3.279991e-01;RPB=1.128303e-01;AF1=1;AF2=1,1;LRT=1;LRT2=1;AC1=216;DP4=3,1,24506,644;MQ=20;FQ=-227;PV4=0.099,1,1,1	GT:PL:GQ	1/1:190,255,0,190,255,190:99	1/1:199,255,0,199,255,199:99	1/1:214,255,0,214,255,214:99	1/1:181,255,0,181,255,181:99	1/1:193,255,0,193,255,193:99	1/1:192,255,0,192,255,192:99	1/1:179,255,0,179,255,179:99	1/1:194,255,0,194,255,194:99	1/1:187,255,0,187,255,187:99	1/1:175,255,0,175,255,175:99	1/1:189,255,0,189,255,189:99	1/1:174,255,0,174,255,174:99	1/1:178,255,0,178,255,178:99	1/1:185,255,0,185,255,185:99	1/1:198,255,0,198,255,198:99	1/1:187,255,0,187,255,187:99	1/1:184,255,0,184,255,184:99	1/1:209,255,0,209,255,209:99	1/1:186,255,0,188,255,185:99	1/1:174,255,0,174,255,174:99	1/1:187,255,0,187,255,187:99	1/1:179,255,0,179,255,179:99	1/1:194,255,0,197,255,194:99	1/1:197,255,0,197,255,197:99	1/1:184,255,0,184,255,184:99	1/1:183,255,0,183,255,183:99	1/1:191,255,0,191,255,191:99	1/1:169,255,0,169,255,169:99	1/1:186,255,0,186,255,186:99	1/1:193,255,0,193,255,193:99	1/1:179,255,0,179,255,179:99	1/1:193,255,0,193,255,193:99	1/1:196,255,0,196,255,196:99	1/1:169,255,0,169,255,169:99	1/1:175,255,0,175,255,175:99	1/1:173,255,0,173,255,173:99	1/1:200,255,0,200,255,200:99	1/1:185,255,0,185,255,185:99	1/1:172,255,0,172,255,172:99	1/1:205,255,0,205,255,205:99	1/1:187,255,0,187,255,187:99	1/1:209,255,0,209,255,209:99	1/1:170,255,0,170,255,170:99	1/1:188,255,0,188,255,188:99	1/1:199,255,0,202,255,200:99	1/1:206,255,0,206,255,206:99	1/1:177,255,0,177,255,177:99	1/1:186,255,0,189,255,186:99	1/1:201,255,0,201,255,201:99	1/1:193,255,0,193,255,193:99	1/1:170,255,0,170,255,170:99	1/1:176,255,0,178,255,175:99	1/1:196,255,0,196,255,196:99	1/1:177,255,0,177,255,177:99	1/1:185,255,0,185,255,185:99	1/1:184,255,0,184,255,184:99	1/1:209,255,0,209,255,209:99	1/1:195,255,0,198,255,195:99	1/1:176,255,0,176,255,176:99	1/1:189,255,0,189,255,189:99	1/1:178,255,0,178,255,178:99	1/1:193,255,0,193,255,193:99	1/1:195,255,0,195,255,195:99	1/1:181,255,0,181,255,181:99	1/1:181,255,0,181,255,181:99	1/1:170,255,0,173,255,170:99	1/1:197,255,0,197,255,197:99	1/1:180,255,0,180,255,180:99	1/1:203,255,0,203,255,203:99	1/1:186,255,0,186,255,186:99	1/1:188,255,0,188,255,188:99	1/1:179,255,0,179,255,179:99	1/1:168,255,0,168,255,168:99	1/1:194,255,0,197,255,194:99	1/1:168,255,0,168,255,168:99	1/1:189,255,0,192,255,189:99	1/1:181,255,0,181,255,181:99	1/1:172,255,0,172,255,172:99	1/1:191,255,0,191,255,191:99	1/1:191,255,0,191,255,191:99	1/1:170,255,0,170,255,170:99	1/1:190,255,0,190,255,190:99	1/1:152,255,0,152,255,152:99	1/1:162,255,0,162,255,162:99	1/1:221,255,0,221,255,221:99	1/1:179,255,0,179,255,179:99	1/1:164,255,0,164,255,164:99	1/1:186,255,0,186,255,186:99	1/1:189,255,0,189,255,189:99	1/1:182,255,0,182,255,182:99	1/1:186,255,0,186,255,186:99	1/1:170,255,0,170,255,170:99	1/1:182,255,0,182,255,182:99	1/1:190,255,0,190,255,190:99	1/1:197,255,0,197,255,197:99	1/1:224,255,0,224,255,224:99	1/1:167,255,0,167,255,167:99	1/1:205,255,0,205,255,205:99	1/1:176,255,0,179,255,176:99	1/1:171,255,0,171,255,171:99	1/1:176,255,0,176,255,176:99	1/1:190,255,0,190,255,190:99	1/1:204,255,0,204,255,204:99	1/1:191,255,0,194,255,191:99	1/1:183,255,0,183,255,183:99	1/1:175,255,0,175,255,175:99	1/1:176,255,0,176,255,176:99	1/1:173,255,0,173,255,173:99
NC_011379.1	10723	.	T	C	999	.	DP=26725;VDB=4.341004e-01;RPB=1.047800e+00;AF1=1;AF2=1,1;LRT=1;LRT2=1;AC1=216;DP4=14,11,23843,964;MQ=20;FQ=-255;PV4=8.7e-10,1,1,1	GT:PL:GQ	1/1:189,255,0:99	1/1:194,255,0:99	1/1:215,255,0:99	1/1:201,255,0:99	1/1:206,255,0:99	1/1:193,255,0:99	1/1:187,255,0:99	1/1:196,255,0:99	1/1:205,255,0:99	1/1:167,255,0:99	1/1:193,255,0:99	1/1:172,255,0:99	1/1:180,255,0:99	1/1:181,255,0:99	1/1:201,255,0:99	1/1:189,255,0:99	1/1:193,255,0:99	1/1:229,255,0:99	1/1:223,255,0:99	1/1:170,255,0:99	1/1:197,255,0:99	1/1:186,255,0:99	1/1:213,255,0:99	1/1:214,255,0:99	1/1:177,255,0:99	1/1:217,255,0:99	1/1:195,255,0:99	1/1:164,255,0:99	1/1:208,255,0:99	1/1:200,255,0:99	1/1:185,255,0:99	1/1:198,255,0:99	1/1:197,255,0:99	1/1:174,255,0:99	1/1:179,255,0:99	1/1:180,255,0:99	1/1:220,255,0:99	1/1:184,255,0:99	1/1:179,255,0:99	1/1:213,255,0:99	1/1:202,255,0:99	1/1:212,255,0:99	1/1:224,255,0:99	1/1:211,255,0:99	1/1:208,255,0:99	1/1:202,255,0:99	1/1:184,255,0:99	1/1:204,255,0:99	1/1:203,255,0:99	1/1:196,255,0:99	1/1:185,255,0:99	1/1:199,255,0:99	1/1:205,255,0:99	1/1:200,255,0:99	1/1:208,255,0:99	1/1:208,255,0:99	1/1:206,255,0:99	1/1:210,255,0:99	1/1:172,255,0:99	1/1:203,255,0:99	1/1:180,255,0:99	1/1:216,255,0:99	1/1:188,255,0:99	1/1:175,255,0:99	1/1:176,255,0:99	1/1:189,255,0:99	1/1:196,255,0:99	1/1:186,255,0:99	1/1:192,255,0:99	1/1:194,255,0:99	1/1:195,255,0:99	1/1:177,255,0:99	1/1:170,255,0:99	1/1:212,255,0:99	1/1:163,255,0:99	1/1:199,255,0:99	1/1:180,255,0:99	1/1:179,255,0:99	1/1:188,255,0:99	1/1:212,255,0:99	1/1:174,255,0:99	1/1:187,255,0:99	1/1:210,255,0:99	1/1:181,255,0:99	1/1:222,255,0:99	1/1:177,255,0:99	1/1:192,255,0:99	1/1:200,255,0:99	1/1:190,255,0:99	1/1:177,255,0:99	1/1:183,255,0:99	1/1:182,255,0:99	1/1:180,255,0:99	1/1:197,255,0:99	1/1:200,255,0:99	1/1:228,255,0:99	1/1:162,255,0:99	1/1:196,255,0:99	1/1:176,255,0:99	1/1:161,255,0:99	1/1:209,255,0:99	1/1:196,255,0:99	1/1:212,255,0:99	1/1:197,255,0:99	1/1:209,255,0:99	1/1:166,255,0:99	1/1:177,255,0:99	1/1:178,255,0:99
NC_011379.1	10789	.	G	A	999	.	DP=26879;VDB=2.117024e-01;RPB=-5.150236e+00;AF1=1;AF2=1,1;LRT=1;LRT2=1;AC1=216;DP4=42,11,24643,971;MQ=20;FQ=-256;PV4=4.2e-06,1,1,1	GT:PL:GQ	1/1:169,255,0:99	1/1:190,255,0:99	1/1:167,255,0:99	1/1:214,255,0:99	1/1:211,255,0:99	1/1:193,255,0:99	1/1:194,255,0:99	1/1:183,255,0:99	1/1:207,255,0:99	1/1:183,255,0:99	1/1:195,255,0:99	1/1:173,255,0:99	1/1:184,255,0:99	1/1:186,255,0:99	1/1:208,255,0:99	1/1:194,255,0:99	1/1:197,255,0:99	1/1:227,255,0:99	1/1:224,255,0:99	1/1:171,255,0:99	1/1:198,255,0:99	1/1:187,255,0:99	1/1:222,255,0:99	1/1:215,255,0:99	1/1:185,255,0:99	1/1:212,255,0:99	1/1:199,255,0:99	1/1:167,255,0:99	1/1:212,255,0:99	1/1:198,255,0:99	1/1:192,255,0:99	1/1:199,255,0:99	1/1:201,255,0:99	1/1:180,255,0:99	1/1:193,255,0:99	1/1:185,255,0:99	1/1:215,255,0:99	1/1:189,255,0:99	1/1:191,255,0:99	1/1:224,255,0:99	1/1:203,255,0:99	1/1:203,255,0:99	1/1:225,255,0:99	1/1:210,255,0:99	1/1:199,255,0:99	1/1:210,255,0:99	1/1:186,255,0:99	1/1:216,255,0:99	1/1:190,255,0:99	1/1:219,255,0:99	1/1:185,255,0:99	1/1:215,255,0:99	1/1:215,255,0:99	1/1:208,255,0:99	1/1:220,255,0:99	1/1:215,255,0:99	1/1:165,255,0:99	1/1:215,255,0:99	1/1:204,255,0:99	1/1:222,255,0:99	1/1:181,255,0:99	1/1:216,255,0:99	1/1:190,255,0:99	1/1:181,255,0:99	1/1:188,255,0:99	1/1:202,255,0:99	1/1:193,255,0:99	1/1:203,255,0:99	1/1:196,255,0:99	1/1:199,255,0:99	1/1:196,255,0:99	1/1:181,255,0:99	1/1:176,255,0:99	1/1:211,255,0:99	1/1:171,255,0:99	1/1:210,255,0:99	1/1:177,255,0:99	1/1:182,255,0:99	1/1:191,255,0:99	1/1:220,255,0:99	1/1:176,255,0:99	1/1:196,255,0:99	1/1:211,255,0:99	1/1:183,255,0:99	1/1:209,255,0:99	1/1:185,255,0:99	1/1:198,255,0:99	1/1:212,255,0:99	1/1:200,255,0:99	1/1:182,255,0:99	1/1:185,255,0:99	1/1:184,255,0:99	1/1:172,255,0:99	1/1:192,255,0:99	1/1:196,255,0:99	1/1:197,255,0:99	1/1:182,255,0:99	1/1:198,255,0:99	1/1:173,255,0:99	1/1:172,255,0:99	1/1:210,255,0:99	1/1:201,255,0:99	1/1:213,255,0:99	1/1:211,255,0:99	1/1:213,255,0:99	1/1:172,255,0:99	1/1:191,255,0:99	1/1:179,255,0:99
NC_011379.1	10858	.	T	C	999	.	DP=26716;VDB=3.238074e-01;RPB=4.246880e+00;AF1=1;AF2=1,1;LRT=1;LRT2=1;AC1=216;DP4=9,14,24654,1035;MQ=20;FQ=-270;PV4=1.9e-14,1,1,1	GT:PL:GQ	1/1:173,255,0:99	1/1:187,255,0:99	1/1:199,255,0:99	1/1:186,255,0:99	1/1:209,255,0:99	1/1:183,255,0:99	1/1:176,255,0:99	1/1:192,255,0:99	1/1:209,255,0:99	1/1:182,255,0:99	1/1:205,255,0:99	1/1:184,255,0:99	1/1:184,255,0:99	1/1:178,255,0:99	1/1:221,255,0:99	1/1:178,255,0:99	1/1:190,255,0:99	1/1:221,255,0:99	1/1:222,255,0:99	1/1:179,255,0:99	1/1:200,255,0:99	1/1:175,255,0:99	1/1:214,255,0:99	1/1:216,255,0:99	1/1:204,255,0:99	1/1:221,255,0:99	1/1:208,255,0:99	1/1:179,255,0:99	1/1:189,255,0:99	1/1:202,255,0:99	1/1:190,255,0:99	1/1:205,255,0:99	1/1:187,255,0:99	1/1:187,255,0:99	1/1:201,255,0:99	1/1:198,255,0:99	1/1:232,255,0:99	1/1:190,255,0:99	1/1:190,255,0:99	1/1:211,255,0:99	1/1:197,255,0:99	1/1:205,255,0:99	1/1:217,255,0:99	1/1:203,255,0:99	1/1:210,255,0:99	1/1:210,255,0:99	1/1:191,255,0:99	1/1:210,255,0:99	1/1:202,255,0:99	1/1:205,255,0:99	1/1:202,255,0:99	1/1:210,255,0:99	1/1:201,255,0:99	1/1:210,255,0:99	1/1:203,255,0:99	1/1:223,255,0:99	1/1:179,255,0:99	1/1:220,255,0:99	1/1:192,255,0:99	1/1:220,255,0:99	1/1:203,255,0:99	1/1:206,255,0:99	1/1:187,255,0:99	1/1:180,255,0:99	1/1:193,255,0:99	1/1:203,255,0:99	1/1:201,255,0:99	1/1:210,255,0:99	1/1:211,255,0:99	1/1:200,255,0:99	1/1:191,255,0:99	1/1:178,255,0:99	1/1:177,255,0:99	1/1:226,255,0:99	1/1:190,255,0:99	1/1:199,255,0:99	1/1:195,255,0:99	1/1:182,255,0:99	1/1:188,255,0:99	1/1:215,255,0:99	1/1:198,255,0:99	1/1:195,255,0:99	1/1:221,255,0:99	1/1:209,255,0:99	1/1:213,255,0:99	1/1:202,255,0:99	1/1:206,255,0:99	1/1:214,255,0:99	1/1:205,255,0:99	1/1:172,255,0:99	1/1:182,255,0:99	1/1:211,255,0:99	1/1:168,255,0:99	1/1:193,255,0:99	1/1:214,255,0:99	1/1:173,255,0:99	1/1:191,255,0:99	1/1:190,255,0:99	1/1:184,255,0:99	1/1:205,255,0:99	1/1:210,255,0:99	1/1:213,255,0:99	1/1:212,255,0:99	1/1:218,255,0:99	1/1:214,255,0:99	1/1:192,255,0:99	1/1:198,255,0:99	1/1:193,255,0:99
NC_011379.1	10912	.	A	C	999	.	DP=26836;VDB=1.589250e-01;RPB=-2.163016e+00;AF1=1;AF2=1,1;LRT=1;LRT2=1;AC1=216;DP4=9,2,22451,3209;MQ=20;FQ=-298;PV4=0.64,1,1,1	GT:PL:GQ	1/1:236,255,0:99	1/1:241,255,0:99	1/1:197,255,0:99	1/1:241,255,0:99	1/1:226,255,0:99	1/1:229,255,0:99	1/1:228,255,0:99	1/1:231,255,0:99	1/1:252,255,0:99	1/1:232,255,0:99	1/1:224,255,0:99	1/1:226,255,0:99	1/1:221,255,0:99	1/1:220,255,0:99	1/1:243,255,0:99	1/1:250,255,0:99	1/1:241,255,0:99	1/1:240,255,0:99	1/1:243,255,0:99	1/1:224,255,0:99	1/1:247,255,0:99	1/1:216,255,0:99	1/1:233,255,0:99	1/1:227,255,0:99	1/1:245,255,0:99	1/1:238,255,0:99	1/1:238,255,0:99	1/1:224,255,0:99	1/1:193,255,0:99	1/1:211,255,0:99	1/1:234,255,0:99	1/1:217,255,0:99	1/1:225,255,0:99	1/1:225,255,0:99	1/1:243,255,0:99	1/1:234,255,0:99	1/1:246,255,0:99	1/1:237,255,0:99	1/1:227,255,0:99	1/1:245,255,0:99	1/1:241,255,0:99	1/1:210,255,0:99	1/1:236,255,0:99	1/1:240,255,0:99	1/1:218,255,0:99	1/1:225,255,0:99	1/1:252,255,0:99	1/1:247,255,0:99	1/1:211,255,0:99	1/1:232,255,0:99	1/1:214,255,0:99	1/1:228,255,0:99	1/1:243,255,0:99	1/1:249,255,0:99	1/1:253,255,0:99	1/1:233,255,0:99	1/1:207,255,0:99	1/1:250,255,0:99	1/1:246,255,0:99	1/1:255,255,0:99	1/1:225,255,0:99	1/1:207,255,0:99	1/1:241,255,0:99	1/1:240,255,0:99	1/1:221,255,0:99	1/1:246,255,0:99	1/1:225,255,0:99	1/1:238,255,0:99	1/1:250,255,0:99	1/1:225,255,0:99	1/1:240,255,0:99	1/1:235,255,0:99	1/1:240,255,0:99	1/1:236,255,0:99	1/1:226,255,0:99	1/1:230,255,0:99	1/1:229,255,0:99	1/1:205,255,0:99	1/1:228,255,0:99	1/1:230,255,0:99	1/1:235,255,0:99	1/1:224,255,0:99	1/1:217,255,0:99	1/1:241,255,0:99	1/1:224,255,0:99	1/1:240,255,0:99	1/1:243,255,0:99	1/1:235,255,0:99	1/1:216,255,0:99	1/1:237,255,0:99	1/1:215,255,0:99	1/1:247,255,0:99	1/1:193,255,0:99	1/1:232,255,0:99	1/1:219,255,0:99	1/1:175,255,0:99	1/1:239,255,0:99	1/1:217,255,0:99	1/1:217,255,0:99	1/1:245,255,0:99	1/1:237,255,0:99	1/1:231,255,0:99	1/1:211,255,0:99	1/1:234,255,0:99	1/1:251,255,0:99	1/1:234,255,0:99	1/1:229,255,0:99	1/1:222,255,0:99
NC_011379.1	10922	.	G	A	999	.	DP=26837;VDB=1.674134e-01;RPB=2.136103e+00;AF1=1;AF2=1,1;LRT=1;LRT2=1;AC1=216;DP4=91,0,21378,3219;MQ=20;FQ=-297;PV4=5.5e-06,1,1,1	GT:PL:GQ	1/1:232,255,0:99	1/1:236,255,0:99	1/1:208,255,0:99	1/1:238,255,0:99	1/1:226,255,0:99	1/1:222,255,0:99	1/1:223,255,0:99	1/1:224,255,0:99	1/1:246,255,0:99	1/1:227,255,0:99	1/1:226,255,0:99	1/1:220,255,0:99	1/1:215,255,0:99	1/1:215,255,0:99	1/1:243,255,0:99	1/1:245,255,0:99	1/1:234,255,0:99	1/1:232,255,0:99	1/1:240,255,0:99	1/1:217,255,0:99	1/1:241,255,0:99	1/1:215,255,0:99	1/1:227,255,0:99	1/1:218,255,0:99	1/1:241,255,0:99	1/1:232,255,0:99	1/1:227,255,0:99	1/1:217,255,0:99	1/1:186,255,0:99	1/1:203,255,0:99	1/1:226,255,0:99	1/1:214,255,0:99	1/1:219,255,0:99	1/1:218,255,0:99	1/1:237,255,0:99	1/1:231,255,0:99	1/1:238,255,0:99	1/1:233,255,0:99	1/1:219,255,0:99	1/1:239,255,0:99	1/1:234,255,0:99	1/1:211,255,0:99	1/1:229,255,0:99	1/1:236,255,0:99	1/1:219,255,0:99	1/1:222,255,0:99	1/1:249,255,0:99	1/1:241,255,0:99	1/1:199,255,0:99	1/1:224,255,0:99	1/1:206,255,0:99	1/1:220,255,0:99	1/1:236,255,0:99	1/1:243,255,0:99	1/1:246,255,0:99	1/1:228,255,0:99	1/1:213,255,0:99	1/1:247,255,0:99	1/1:240,255,0:99	1/1:252,255,0:99	1/1:220,255,0:99	1/1:197,255,0:99	1/1:235,255,0:99	1/1:235,255,0:99	1/1:215,255,0:99	1/1:242,255,0:99	1/1:222,255,0:99	1/1:233,255,0:99	1/1:247,255,0:99	1/1:219,255,0:99	1/1:236,255,0:99	1/1:226,255,0:99	1/1:236,255,0:99	1/1:230,255,0:99	1/1:220,255,0:99	1/1:227,255,0:99	1/1:223,255,0:99	1/1:196,255,0:99	1/1:222,255,0:99	1/1:225,255,0:99	1/1:230,255,0:99	1/1:215,255,0:99	1/1:209,255,0:99	1/1:233,255,0:99	1/1:224,255,0:99	1/1:231,255,0:99	1/1:241,255,0:99	1/1:225,255,0:99	1/1:210,255,0:99	1/1:233,255,0:99	1/1:216,255,0:99	1/1:239,255,0:99	1/1:190,255,0:99	1/1:237,255,0:99	1/1:207,255,0:99	1/1:192,255,0:99	1/1:237,255,0:99	1/1:217,255,0:99	1/1:215,255,0:99	1/1:240,255,0:99	1/1:231,255,0:99	1/1:223,255,0:99	1/1:205,255,0:99	1/1:237,255,0:99	1/1:248,255,0:99	1/1:233,255,0:99	1/1:225,255,0:99	1/1:221,255,0:99
NC_011379.1	10990	.	T	C	999	.	DP=26948;VDB=1.508282e-01;RPB=-8.339075e+00;AF1=1;AF2=1,1;LRT=1;LRT2=1;AC1=216;DP4=57,0,22789,3167;MQ=20;FQ=-301;PV4=0.00091,1,1,1	GT:PL:GQ	1/1:239,255,0:99	1/1:242,255,0:99	1/1:212,255,0:99	1/1:239,255,0:99	1/1:232,255,0:99	1/1:232,255,0:99	1/1:229,255,0:99	1/1:237,255,0:99	1/1:246,255,0:99	1/1:230,255,0:99	1/1:231,255,0:99	1/1:217,255,0:99	1/1:222,255,0:99	1/1:225,255,0:99	1/1:244,255,0:99	1/1:247,255,0:99	1/1:239,255,0:99	1/1:238,255,0:99	1/1:244,255,0:99	1/1:229,255,0:99	1/1:247,255,0:99	1/1:218,255,0:99	1/1:231,255,0:99	1/1:228,255,0:99	1/1:246,255,0:99	1/1:227,255,0:99	1/1:240,255,0:99	1/1:228,255,0:99	1/1:188,255,0:99	1/1:198,255,0:99	1/1:230,255,0:99	1/1:223,255,0:99	1/1:224,255,0:99	1/1:227,255,0:99	1/1:243,255,0:99	1/1:235,255,0:99	1/1:241,255,0:99	1/1:236,255,0:99	1/1:228,255,0:99	1/1:246,255,0:99	1/1:243,255,0:99	1/1:217,255,0:99	1/1:228,255,0:99	1/1:241,255,0:99	1/1:223,255,0:99	1/1:229,255,0:99	1/1:253,255,0:99	1/1:240,255,0:99	1/1:211,255,0:99	1/1:227,255,0:99	1/1:207,255,0:99	1/1:228,255,0:99	1/1:242,255,0:99	1/1:251,255,0:99	1/1:253,255,0:99	1/1:219,255,0:99	1/1:224,255,0:99	1/1:245,255,0:99	1/1:248,255,0:99	1/1:255,255,0:99	1/1:227,255,0:99	1/1:199,255,0:99	1/1:244,255,0:99	1/1:238,255,0:99	1/1:223,255,0:99	1/1:246,255,0:99	1/1:227,255,0:99	1/1:235,255,0:99	1/1:249,255,0:99	1/1:219,255,0:99	1/1:240,255,0:99	1/1:234,255,0:99	1/1:235,255,0:99	1/1:229,255,0:99	1/1:221,255,0:99	1/1:230,255,0:99	1/1:228,255,0:99	1/1:203,255,0:99	1/1:231,255,0:99	1/1:226,255,0:99	1/1:235,255,0:99	1/1:225,255,0:99	1/1:218,255,0:99	1/1:244,255,0:99	1/1:221,255,0:99	1/1:239,255,0:99	1/1:245,255,0:99	1/1:225,255,0:99	1/1:221,255,0:99	1/1:240,255,0:99	1/1:222,255,0:99	1/1:239,255,0:99	1/1:204,255,0:99	1/1:239,255,0:99	1/1:211,255,0:99	1/1:220,255,0:99	1/1:239,255,0:99	1/1:221,255,0:99	1/1:222,255,0:99	1/1:247,255,0:99	1/1:242,255,0:99	1/1:234,255,0:99	1/1:206,255,0:99	1/1:238,255,0:99	1/1:252,255,0:99	1/1:232,255,0:99	1/1:230,255,0:99	1/1:227,255,0:99
NC_011379.1	11017	.	G	A	999	.	DP=26587;VDB=3.668610e-01;RPB=-8.870118e+00;AF1=1;AF2=1,1;LRT=1;LRT2=1;AC1=216;DP4=114,4,21621,2014;MQ=20;FQ=-289;PV4=0.046,1,1,1	GT:PL:GQ	1/1:219,255,0:99	1/1:218,255,0:99	1/1:205,255,0:99	1/1:223,255,0:99	1/1:219,255,0:99	1/1:205,255,0:99	1/1:204,255,0:99	1/1:225,255,0:99	1/1:229,255,0:99	1/1:216,255,0:99	1/1:214,255,0:99	1/1:208,255,0:99	1/1:202,255,0:99	1/1:216,255,0:99	1/1:231,255,0:99	1/1:222,255,0:99	1/1:205,255,0:99	1/1:210,255,0:99	1/1:207,255,0:99	1/1:216,255,0:99	1/1:230,255,0:99	1/1:203,255,0:99	1/1:198,255,0:99	1/1:196,255,0:99	1/1:218,255,0:99	1/1:187,255,0:99	1/1:219,255,0:99	1/1:209,255,0:99	1/1:171,255,0:99	1/1:162,255,0:99	1/1:209,255,0:99	1/1:206,255,0:99	1/1:209,255,0:99	1/1:192,255,0:99	1/1:222,255,0:99	1/1:217,255,0:99	1/1:198,255,0:99	1/1:214,255,0:99	1/1:206,255,0:99	1/1:216,255,0:99	1/1:199,255,0:99	1/1:208,255,0:99	1/1:167,255,0:99	1/1:215,255,0:99	1/1:203,255,0:99	1/1:208,255,0:99	1/1:218,255,0:99	1/1:211,255,0:99	1/1:189,255,0:99	1/1:210,255,0:99	1/1:191,255,0:99	1/1:203,255,0:99	1/1:211,255,0:99	1/1:217,255,0:99	1/1:225,255,0:99	1/1:191,255,0:99	1/1:214,255,0:99	1/1:218,255,0:99	1/1:221,255,0:99	1/1:223,255,0:99	1/1:220,255,0:99	1/1:186,255,0:99	1/1:230,255,0:99	1/1:233,255,0:99	1/1:197,255,0:99	1/1:221,255,0:99	1/1:211,255,0:99	1/1:217,255,0:99	1/1:227,255,0:99	1/1:196,255,0:99	1/1:222,255,0:99	1/1:214,255,0:99	1/1:210,255,0:99	1/1:176,255,0:99	1/1:202,255,0:99	1/1:208,255,0:99	1/1:220,255,0:99	1/1:180,255,0:99	1/1:202,255,0:99	1/1:201,255,0:99	1/1:210,255,0:99	1/1:213,255,0:99	1/1:181,255,0:99	1/1:220,255,0:99	1/1:211,255,0:99	1/1:204,255,0:99	1/1:209,255,0:99	1/1:211,255,0:99	1/1:208,255,0:99	1/1:213,255,0:99	1/1:210,255,0:99	1/1:219,255,0:99	1/1:187,255,0:99	1/1:226,255,0:99	1/1:204,255,0:99	1/1:215,255,0:99	1/1:215,255,0:99	1/1:197,255,0:99	1/1:206,255,0:99	1/1:208,255,0:99	1/1:201,255,0:99	1/1:207,255,0:99	1/1:175,255,0:99	1/1:222,255,0:99	1/1:228,255,0:99	1/1:204,255,0:99	1/1:208,255,0:99	1/1:213,255,0:99
NC_011379.1	11023	.	T	C	999	.	DP=26582;VDB=3.864457e-01;RPB=-8.636155e-01;AF1=1;AF2=1,1;LRT=1;LRT2=1;AC1=216;DP4=27,13,22521,1511;MQ=20;FQ=-280;PV4=6e-07,1,1,1	GT:PL:GQ	1/1:219,255,0:99	1/1:212,255,0:99	1/1:203,255,0:99	1/1:216,255,0:99	1/1:218,255,0:99	1/1:199,255,0:99	1/1:204,255,0:99	1/1:210,255,0:99	1/1:219,255,0:99	1/1:200,255,0:99	1/1:198,255,0:99	1/1:176,255,0:99	1/1:194,255,0:99	1/1:200,255,0:99	1/1:224,255,0:99	1/1:218,255,0:99	1/1:206,255,0:99	1/1:194,255,0:99	1/1:194,255,0:99	1/1:213,255,0:99	1/1:223,255,0:99	1/1:198,255,0:99	1/1:192,255,0:99	1/1:194,255,0:99	1/1:209,255,0:99	1/1:167,255,0:99	1/1:211,255,0:99	1/1:209,255,0:99	1/1:177,255,0:99	1/1:161,255,0:99	1/1:196,255,0:99	1/1:196,255,0:99	1/1:200,255,0:99	1/1:197,255,0:99	1/1:220,255,0:99	1/1:208,255,0:99	1/1:201,255,0:99	1/1:209,255,0:99	1/1:208,255,0:99	1/1:209,255,0:99	1/1:203,255,0:99	1/1:206,255,0:99	1/1:174,255,0:99	1/1:220,255,0:99	1/1:200,255,0:99	1/1:201,255,0:99	1/1:218,255,0:99	1/1:214,255,0:99	1/1:189,255,0:99	1/1:202,255,0:99	1/1:191,255,0:99	1/1:204,255,0:99	1/1:205,255,0:99	1/1:208,255,0:99	1/1:226,255,0:99	1/1:175,255,0:99	1/1:213,255,0:99	1/1:209,255,0:99	1/1:206,255,0:99	1/1:210,255,0:99	1/1:220,255,0:99	1/1:175,255,0:99	1/1:228,255,0:99	1/1:228,255,0:99	1/1:198,255,0:99	1/1:215,255,0:99	1/1:206,255,0:99	1/1:218,255,0:99	1/1:226,255,0:99	1/1:179,255,0:99	1/1:220,255,0:99	1/1:201,255,0:99	1/1:204,255,0:99	1/1:175,255,0:99	1/1:183,255,0:99	1/1:198,255,0:99	1/1:214,255,0:99	1/1:176,255,0:99	1/1:201,255,0:99	1/1:197,255,0:99	1/1:199,255,0:99	1/1:205,255,0:99	1/1:185,255,0:99	1/1:215,255,0:99	1/1:208,255,0:99	1/1:197,255,0:99	1/1:202,255,0:99	1/1:168,255,0:99	1/1:207,255,0:99	1/1:212,255,0:99	1/1:203,255,0:99	1/1:220,255,0:99	1/1:185,255,0:99	1/1:211,255,0:99	1/1:201,255,0:99	1/1:216,255,0:99	1/1:216,255,0:99	1/1:195,255,0:99	1/1:210,255,0:99	1/1:186,255,0:99	1/1:190,255,0:99	1/1:197,255,0:99	1/1:175,255,0:99	1/1:212,255,0:99	1/1:224,255,0:99	1/1:211,255,0:99	1/1:207,255,0:99	1/1:203,255,0:99
NC_011379.1	11116	.	A	G	999	.	DP=26856;VDB=2.108179e-01;RPB=-6.540734e+00;AF1=1;AF2=1,1;LRT=1;LRT2=1;AC1=216;DP4=33,3,24926,770;MQ=20;FQ=-229;PV4=0.093,1,1,1	GT:PL:GQ	1/1:196,255,0:99	1/1:197,255,0:99	1/1:212,255,0:99	1/1:171,255,0:99	1/1:207,255,0:99	1/1:202,255,0:99	1/1:189,255,0:99	1/1:196,255,0:99	1/1:168,255,0:99	1/1:206,255,0:99	1/1:198,255,0:99	1/1:173,255,0:99	1/1:193,255,0:99	1/1:202,255,0:99	1/1:201,255,0:99	1/1:175,255,0:99	1/1:182,255,0:99	1/1:177,255,0:99	1/1:193,255,0:99	1/1:178,255,0:99	1/1:185,255,0:99	1/1:179,255,0:99	1/1:176,255,0:99	1/1:201,255,0:99	1/1:181,255,0:99	1/1:171,255,0:99	1/1:192,255,0:99	1/1:213,255,0:99	1/1:178,255,0:99	1/1:161,255,0:99	1/1:212,255,0:99	1/1:219,255,0:99	1/1:183,255,0:99	1/1:194,255,0:99	1/1:202,255,0:99	1/1:191,255,0:99	1/1:187,255,0:99	1/1:205,255,0:99	1/1:182,255,0:99	1/1:176,255,0:99	1/1:167,255,0:99	1/1:215,255,0:99	1/1:177,255,0:99	1/1:205,255,0:99	1/1:215,255,0:99	1/1:180,255,0:99	1/1:182,255,0:99	1/1:204,255,0:99	1/1:220,255,0:99	1/1:173,255,0:99	1/1:196,255,0:99	1/1:211,255,0:99	1/1:203,255,0:99	1/1:195,255,0:99	1/1:197,255,0:99	1/1:164,255,0:99	1/1:205,255,0:99	1/1:202,255,0:99	1/1:202,255,0:99	1/1:197,255,0:99	1/1:192,255,0:99	1/1:161,255,0:99	1/1:216,255,0:99	1/1:203,255,0:99	1/1:186,255,0:99	1/1:194,255,0:99	1/1:190,255,0:99	1/1:196,255,0:99	1/1:210,255,0:99	1/1:162,255,0:99	1/1:190,255,0:99	1/1:191,255,0:99	1/1:179,255,0:99	1/1:168,255,0:99	1/1:188,255,0:99	1/1:219,255,0:99	1/1:207,255,0:99	1/1:163,255,0:99	1/1:170,255,0:99	1/1:182,255,0:99	1/1:174,255,0:99	1/1:189,255,0:99	1/1:178,255,0:99	1/1:186,255,0:99	1/1:202,255,0:99	1/1:183,255,0:99	1/1:182,255,0:99	1/1:165,255,0:99	1/1:191,255,0:99	1/1:197,255,0:99	1/1:190,255,0:99	1/1:193,255,0:99	1/1:186,255,0:99	1/1:221,255,0:99	1/1:218,255,0:99	1/1:224,255,0:99	1/1:173,255,0:99	1/1:201,255,0:99	1/1:204,255,0:99	1/1:177,255,0:99	1/1:190,255,0:99	1/1:188,255,0:99	1/1:164,255,0:99	1/1:206,255,0:99	1/1:219,255,0:99	1/1:199,255,0:99	1/1:171,255,0:99	1/1:198,255,0:99
NC_011379.1	11326	.	T	C	999	.	DP=26510;VDB=4.642127e-01;RPB=-7.638594e+00;AF1=1;AF2=1,1;LRT=1;LRT2=1;AC1=216;DP4=114,5,23467,351;MQ=20;FQ=-213;PV4=0.033,1,1,1	GT:PL:GQ	1/1:197,255,0:99	1/1:151,255,0:99	1/1:178,255,0:99	1/1:167,255,0:99	1/1:180,255,0:99	1/1:160,255,0:99	1/1:145,255,0:99	1/1:194,255,0:99	1/1:155,255,0:99	1/1:157,255,0:99	1/1:153,255,0:99	1/1:153,255,0:99	1/1:150,255,0:99	1/1:169,255,0:99	1/1:175,255,0:99	1/1:170,255,0:99	1/1:155,255,0:99	1/1:181,255,0:99	1/1:170,255,0:99	1/1:165,255,0:99	1/1:152,255,0:99	1/1:179,255,0:99	1/1:152,255,0:99	1/1:168,255,0:99	1/1:157,255,0:99	1/1:199,255,0:99	1/1:179,255,0:99	1/1:155,255,0:99	1/1:157,255,0:99	1/1:161,255,0:99	1/1:174,255,0:99	1/1:189,255,0:99	1/1:151,255,0:99	1/1:161,255,0:99	1/1:167,255,0:99	1/1:155,255,0:99	1/1:193,255,0:99	1/1:159,255,0:99	1/1:184,255,0:99	1/1:169,255,0:99	1/1:155,255,0:99	1/1:166,255,0:99	1/1:191,255,0:99	1/1:162,255,0:99	1/1:216,255,0:99	1/1:173,255,0:99	1/1:154,255,0:99	1/1:160,255,0:99	1/1:169,255,0:99	1/1:167,255,0:99	1/1:162,255,0:99	1/1:168,255,0:99	1/1:160,255,0:99	1/1:153,255,0:99	1/1:155,255,0:99	1/1:175,255,0:99	1/1:170,255,0:99	1/1:160,255,0:99	1/1:181,255,0:99	1/1:164,255,0:99	1/1:184,255,0:99	1/1:155,255,0:99	1/1:154,255,0:99	1/1:156,255,0:99	1/1:152,255,0:99	1/1:176,255,0:99	1/1:174,255,0:99	1/1:160,255,0:99	1/1:182,255,0:99	1/1:154,255,0:99	1/1:170,255,0:99	1/1:174,255,0:99	1/1:156,255,0:99	1/1:169,255,0:99	1/1:154,255,0:99	1/1:183,255,0:99	1/1:181,255,0:99	1/1:161,255,0:99	1/1:148,255,0:99	1/1:158,255,0:99	1/1:157,255,0:99	1/1:172,255,0:99	1/1:163,255,0:99	1/1:153,255,0:99	1/1:169,255,0:99	1/1:158,255,0:99	1/1:170,255,0:99	1/1:159,255,0:99	1/1:161,255,0:99	1/1:149,255,0:99	1/1:173,255,0:99	1/1:151,255,0:99	1/1:155,255,0:99	1/1:192,255,0:99	1/1:216,255,0:99	1/1:195,255,0:99	1/1:152,255,0:99	1/1:154,255,0:99	1/1:169,255,0:99	1/1:151,255,0:99	1/1:175,255,0:99	1/1:175,255,0:99	1/1:171,255,0:99	1/1:184,255,0:99	1/1:188,255,0:99	1/1:158,255,0:99	1/1:185,255,0:99	1/1:175,255,0:99
NC_011379.1	11356	.	G	A	999	.	DP=26784;VDB=1.443670e-01;RPB=-1.271559e+01;AF1=1;AF2=1,1;LRT=1;LRT2=1;AC1=216;DP4=115,0,24768,437;MQ=20;FQ=-222;PV4=0.27,1,1,1	GT:PL:GQ	1/1:184,255,0:99	1/1:154,255,0:99	1/1:172,255,0:99	1/1:195,255,0:99	1/1:168,255,0:99	1/1:163,255,0:99	1/1:170,255,0:99	1/1:188,255,0:99	1/1:165,255,0:99	1/1:161,255,0:99	1/1:162,255,0:99	1/1:164,255,0:99	1/1:176,255,0:99	1/1:161,255,0:99	1/1:187,255,0:99	1/1:182,255,0:99	1/1:184,255,0:99	1/1:176,255,0:99	1/1:198,255,0:99	1/1:157,255,0:99	1/1:193,255,0:99	1/1:215,255,0:99	1/1:164,255,0:99	1/1:168,255,0:99	1/1:162,255,0:99	1/1:207,255,0:99	1/1:179,255,0:99	1/1:158,255,0:99	1/1:167,255,0:99	1/1:168,255,0:99	1/1:174,255,0:99	1/1:194,255,0:99	1/1:164,255,0:99	1/1:183,255,0:99	1/1:192,255,0:99	1/1:162,255,0:99	1/1:192,255,0:99	1/1:171,255,0:99	1/1:171,255,0:99	1/1:181,255,0:99	1/1:164,255,0:99	1/1:167,255,0:99	1/1:185,255,0:99	1/1:162,255,0:99	1/1:218,255,0:99	1/1:167,255,0:99	1/1:190,255,0:99	1/1:179,255,0:99	1/1:162,255,0:99	1/1:196,255,0:99	1/1:169,255,0:99	1/1:177,255,0:99	1/1:178,255,0:99	1/1:166,255,0:99	1/1:178,255,0:99	1/1:187,255,0:99	1/1:168,255,0:99	1/1:172,255,0:99	1/1:185,255,0:99	1/1:172,255,0:99	1/1:173,255,0:99	1/1:164,255,0:99	1/1:200,255,0:99	1/1:179,255,0:99	1/1:159,255,0:99	1/1:205,255,0:99	1/1:172,255,0:99	1/1:160,255,0:99	1/1:215,255,0:99	1/1:166,255,0:99	1/1:178,255,0:99	1/1:194,255,0:99	1/1:176,255,0:99	1/1:175,255,0:99	1/1:161,255,0:99	1/1:176,255,0:99	1/1:180,255,0:99	1/1:164,255,0:99	1/1:161,255,0:99	1/1:167,255,0:99	1/1:163,255,0:99	1/1:181,255,0:99	1/1:164,255,0:99	1/1:165,255,0:99	1/1:170,255,0:99	1/1:185,255,0:99	1/1:180,255,0:99	1/1:161,255,0:99	1/1:167,255,0:99	1/1:172,255,0:99	1/1:159,255,0:99	1/1:163,255,0:99	1/1:167,255,0:99	1/1:182,255,0:99	1/1:215,255,0:99	1/1:193,255,0:99	1/1:167,255,0:99	1/1:159,255,0:99	1/1:183,255,0:99	1/1:170,255,0:99	1/1:181,255,0:99	1/1:178,255,0:99	1/1:170,255,0:99	1/1:186,255,0:99	1/1:199,255,0:99	1/1:185,255,0:99	1/1:209,255,0:99	1/1:192,255,0:99
NC_011379.1	11485	.	G	A	999	.	DP=26463;VDB=4.512116e-01;RPB=-1.967370e+01;AF1=1;AF2=1,1;LRT=1;LRT2=1;AC1=216;DP4=193,10,21108,677;MQ=20;FQ=-205;PV4=0.15,1,1,1	GT:PL:GQ	1/1:139,255,0:99	1/1:153,255,0:99	1/1:189,255,0:99	1/1:190,255,0:99	1/1:198,255,0:99	1/1:159,255,0:99	1/1:154,255,0:99	1/1:191,255,0:99	1/1:157,255,0:99	1/1:152,255,0:99	1/1:186,255,0:99	1/1:158,255,0:99	1/1:150,255,0:99	1/1:147,255,0:99	1/1:145,255,0:99	1/1:151,255,0:99	1/1:188,255,0:99	1/1:164,255,0:99	1/1:163,255,0:99	1/1:141,255,0:99	1/1:184,255,0:99	1/1:172,255,0:99	1/1:162,255,0:99	1/1:178,255,0:99	1/1:160,255,0:99	1/1:186,255,0:99	1/1:157,255,0:99	1/1:144,255,0:99	1/1:161,255,0:99	1/1:165,255,0:99	1/1:180,255,0:99	1/1:200,255,0:99	1/1:164,255,0:99	1/1:169,255,0:99	1/1:154,255,0:99	1/1:151,255,0:99	1/1:184,255,0:99	1/1:150,255,0:99	1/1:153,255,0:99	1/1:164,255,0:99	1/1:176,255,0:99	1/1:191,255,0:99	1/1:181,255,0:99	1/1:149,255,0:99	1/1:200,255,0:99	1/1:151,255,0:99	1/1:173,255,0:99	1/1:170,255,0:99	1/1:195,255,0:99	1/1:183,255,0:99	1/1:183,255,0:99	1/1:181,255,0:99	1/1:166,255,0:99	1/1:170,255,0:99	1/1:193,255,0:99	1/1:188,255,0:99	1/1:173,255,0:99	1/1:175,255,0:99	1/1:164,255,0:99	1/1:190,255,0:99	1/1:184,255,0:99	1/1:163,255,0:99	1/1:166,255,0:99	1/1:159,255,0:99	1/1:162,255,0:99	1/1:182,255,0:99	1/1:174,255,0:99	1/1:169,255,0:99	1/1:206,255,0:99	1/1:153,255,0:99	1/1:156,255,0:99	1/1:158,255,0:99	1/1:163,255,0:99	1/1:153,255,0:99	1/1:157,255,0:99	1/1:176,255,0:99	1/1:130,255,0:99	1/1:153,255,0:99	1/1:160,255,0:99	1/1:159,255,0:99	1/1:159,255,0:99	1/1:181,255,0:99	1/1:174,255,0:99	1/1:158,255,0:99	1/1:167,255,0:99	1/1:147,255,0:99	1/1:176,255,0:99	1/1:153,255,0:99	1/1:188,255,0:99	1/1:156,255,0:99	1/1:178,255,0:99	1/1:155,255,0:99	1/1:189,255,0:99	1/1:184,255,0:99	1/1:210,255,0:99	1/1:199,255,0:99	1/1:167,255,0:99	1/1:163,255,0:99	1/1:182,255,0:99	1/1:176,255,0:99	1/1:172,255,0:99	1/1:185,255,0:99	1/1:165,255,0:99	1/1:160,255,0:99	1/1:203,255,0:99	1/1:189,255,0:99	1/1:184,255,0:99	1/1:179,255,0:99
NC_011379.1	11488	.	G	A	999	.	DP=26554;VDB=4.224688e-01;RPB=-4.259343e+00;AF1=1;AF2=1,1;LRT=1;LRT2=1;AC1=216;DP4=64,25,22741,738;MQ=20;FQ=-222;PV4=4.6e-17,1,1,1	GT:PL:GQ	1/1:235,255,0:99	1/1:210,255,0:99	1/1:205,255,0:99	1/1:208,255,0:99	1/1:212,255,0:99	1/1:161,255,0:99	1/1:165,255,0:99	1/1:200,255,0:99	1/1:187,255,0:99	1/1:175,255,0:99	1/1:186,255,0:99	1/1:163,255,0:99	1/1:156,255,0:99	1/1:167,255,0:99	1/1:159,255,0:99	1/1:154,255,0:99	1/1:200,255,0:99	1/1:194,255,0:99	1/1:175,255,0:99	1/1:195,255,0:99	1/1:188,255,0:99	1/1:187,255,0:99	1/1:165,255,0:99	1/1:199,255,0:99	1/1:169,255,0:99	1/1:192,255,0:99	1/1:198,255,0:99	1/1:155,255,0:99	1/1:167,255,0:99	1/1:169,255,0:99	1/1:187,255,0:99	1/1:203,255,0:99	1/1:170,255,0:99	1/1:174,255,0:99	1/1:158,255,0:99	1/1:164,255,0:99	1/1:194,255,0:99	1/1:163,255,0:99	1/1:164,255,0:99	1/1:190,255,0:99	1/1:181,255,0:99	1/1:199,255,0:99	1/1:190,255,0:99	1/1:206,255,0:99	1/1:207,255,0:99	1/1:158,255,0:99	1/1:211,255,0:99	1/1:173,255,0:99	1/1:208,255,0:99	1/1:189,255,0:99	1/1:191,255,0:99	1/1:184,255,0:99	1/1:176,255,0:99	1/1:217,255,0:99	1/1:205,255,0:99	1/1:196,255,0:99	1/1:181,255,0:99	1/1:180,255,0:99	1/1:184,255,0:99	1/1:200,255,0:99	1/1:197,255,0:99	1/1:176,255,0:99	1/1:190,255,0:99	1/1:186,255,0:99	1/1:175,255,0:99	1/1:195,255,0:99	1/1:185,255,0:99	1/1:180,255,0:99	1/1:209,255,0:99	1/1:161,255,0:99	1/1:190,255,0:99	1/1:172,255,0:99	1/1:188,255,0:99	1/1:166,255,0:99	1/1:164,255,0:99	1/1:187,255,0:99	1/1:150,255,0:99	1/1:165,255,0:99	1/1:186,255,0:99	1/1:170,255,0:99	1/1:212,255,0:99	1/1:191,255,0:99	1/1:179,255,0:99	1/1:170,255,0:99	1/1:183,255,0:99	1/1:177,255,0:99	1/1:179,255,0:99	1/1:193,255,0:99	1/1:194,255,0:99	1/1:167,255,0:99	1/1:202,255,0:99	1/1:161,255,0:99	1/1:204,255,0:99	1/1:183,255,0:99	1/1:215,255,0:99	1/1:208,255,0:99	1/1:173,255,0:99	1/1:169,255,0:99	1/1:184,255,0:99	1/1:189,255,0:99	1/1:182,255,0:99	1/1:190,255,0:99	1/1:173,255,0:99	1/1:180,255,0:99	1/1:212,255,0:99	1/1:197,255,0:99	1/1:200,255,0:99	1/1:186,255,0:99
NC_011379.1	11520	.	C	T	999	.	DP=26839;VDB=1.005645e-01;RPB=-9.726312e+00;AF1=1;AF2=1,1;LRT=1;LRT2=1;AC1=216;DP4=66,10,24414,976;MQ=20;FQ=-232;PV4=0.00068,1,1,1	GT:PL:GQ	1/1:213,255,0:99	1/1:192,255,0:99	1/1:196,255,0:99	1/1:202,255,0:99	1/1:211,255,0:99	1/1:191,255,0:99	1/1:159,255,0:99	1/1:218,255,0:99	1/1:207,255,0:99	1/1:222,255,0:99	1/1:206,255,0:99	1/1:170,255,0:99	1/1:176,255,0:99	1/1:200,255,0:99	1/1:193,255,0:99	1/1:197,255,0:99	1/1:210,255,0:99	1/1:177,255,0:99	1/1:199,255,0:99	1/1:206,255,0:99	1/1:216,255,0:99	1/1:193,255,0:99	1/1:178,255,0:99	1/1:190,255,0:99	1/1:167,255,0:99	1/1:197,255,0:99	1/1:204,255,0:99	1/1:185,255,0:99	1/1:168,255,0:99	1/1:168,255,0:99	1/1:203,255,0:99	1/1:208,255,0:99	1/1:187,255,0:99	1/1:173,255,0:99	1/1:200,255,0:99	1/1:188,255,0:99	1/1:195,255,0:99	1/1:211,255,0:99	1/1:184,255,0:99	1/1:180,255,0:99	1/1:183,255,0:99	1/1:208,255,0:99	1/1:188,255,0:99	1/1:195,255,0:99	1/1:203,255,0:99	1/1:212,255,0:99	1/1:216,255,0:99	1/1:182,255,0:99	1/1:181,255,0:99	1/1:195,255,0:99	1/1:190,255,0:99	1/1:196,255,0:99	1/1:181,255,0:99	1/1:199,255,0:99	1/1:217,255,0:99	1/1:196,255,0:99	1/1:210,255,0:99	1/1:184,255,0:99	1/1:197,255,0:99	1/1:208,255,0:99	1/1:186,255,0:99	1/1:174,255,0:99	1/1:203,255,0:99	1/1:177,255,0:99	1/1:199,255,0:99	1/1:211,255,0:99	1/1:185,255,0:99	1/1:194,255,0:99	1/1:223,255,0:99	1/1:172,255,0:99	1/1:198,255,0:99	1/1:202,255,0:99	1/1:202,255,0:99	1/1:166,255,0:99	1/1:196,255,0:99	1/1:201,255,0:99	1/1:204,255,0:99	1/1:174,255,0:99	1/1:210,255,0:99	1/1:197,255,0:99	1/1:200,255,0:99	1/1:197,255,0:99	1/1:194,255,0:99	1/1:190,255,0:99	1/1:210,255,0:99	1/1:210,255,0:99	1/1:177,255,0:99	1/1:174,255,0:99	1/1:202,255,0:99	1/1:170,255,0:99	1/1:202,255,0:99	1/1:191,255,0:99	1/1:189,255,0:99	1/1:197,255,0:99	1/1:210,255,0:99	1/1:202,255,0:99	1/1:192,255,0:99	1/1:204,255,0:99	1/1:209,255,0:99	1/1:203,255,0:99	1/1:194,255,0:99	1/1:194,255,0:99	1/1:189,255,0:99	1/1:207,255,0:99	1/1:232,255,0:99	1/1:210,255,0:99	1/1:199,255,0:99	1/1:187,255,0:99
NC_011379.1	11554	.	G	A	999	.	DP=26809;VDB=4.302250e-01;RPB=-1.195239e+01;AF1=1;AF2=1,1;LRT=1;LRT2=1;AC1=216;DP4=74,2,23086,1023;MQ=20;FQ=-224;PV4=0.77,1,1,1	GT:PL:GQ	1/1:211,255,0:99	1/1:179,255,0:99	1/1:213,255,0:99	1/1:202,255,0:99	1/1:219,255,0:99	1/1:175,255,0:99	1/1:161,255,0:99	1/1:226,255,0:99	1/1:199,255,0:99	1/1:218,255,0:99	1/1:215,255,0:99	1/1:173,255,0:99	1/1:163,255,0:99	1/1:204,255,0:99	1/1:189,255,0:99	1/1:189,255,0:99	1/1:196,255,0:99	1/1:180,255,0:99	1/1:176,255,0:99	1/1:203,255,0:99	1/1:216,255,0:99	1/1:193,255,0:99	1/1:167,255,0:99	1/1:177,255,0:99	1/1:169,255,0:99	1/1:193,255,0:99	1/1:211,255,0:99	1/1:177,255,0:99	1/1:158,255,0:99	1/1:158,255,0:99	1/1:197,255,0:99	1/1:197,255,0:99	1/1:180,255,0:99	1/1:180,255,0:99	1/1:195,255,0:99	1/1:177,255,0:99	1/1:187,255,0:99	1/1:193,255,0:99	1/1:176,255,0:99	1/1:180,255,0:99	1/1:165,255,0:99	1/1:199,255,0:99	1/1:176,255,0:99	1/1:198,255,0:99	1/1:207,255,0:99	1/1:212,255,0:99	1/1:206,255,0:99	1/1:179,255,0:99	1/1:202,255,0:99	1/1:183,255,0:99	1/1:192,255,0:99	1/1:176,255,0:99	1/1:167,255,0:99	1/1:186,255,0:99	1/1:203,255,0:99	1/1:174,255,0:99	1/1:212,255,0:99	1/1:163,255,0:99	1/1:179,255,0:99	1/1:200,255,0:99	1/1:186,255,0:99	1/1:172,255,0:99	1/1:199,255,0:99	1/1:175,255,0:99	1/1:193,255,0:99	1/1:205,255,0:99	1/1:199,255,0:99	1/1:192,255,0:99	1/1:213,255,0:99	1/1:163,255,0:99	1/1:190,255,0:99	1/1:207,255,0:99	1/1:185,255,0:99	1/1:150,255,0:99	1/1:186,255,0:99	1/1:198,255,0:99	1/1:206,255,0:99	1/1:183,255,0:99	1/1:209,255,0:99	1/1:198,255,0:99	1/1:198,255,0:99	1/1:198,255,0:99	1/1:185,255,0:99	1/1:185,255,0:99	1/1:206,255,0:99	1/1:202,255,0:99	1/1:183,255,0:99	1/1:166,255,0:99	1/1:201,255,0:99	1/1:158,255,0:99	1/1:198,255,0:99	1/1:189,255,0:99	1/1:208,255,0:99	1/1:205,255,0:99	1/1:222,255,0:99	1/1:215,255,0:99	1/1:183,255,0:99	1/1:199,255,0:99	1/1:221,255,0:99	1/1:183,255,0:99	1/1:191,255,0:99	1/1:181,255,0:99	1/1:192,255,0:99	1/1:193,255,0:99	1/1:225,255,0:99	1/1:201,255,0:99	1/1:199,255,0:99	1/1:203,255,0:99
NC_011379.1	11629	.	T	C	999	.	DP=23358;VDB=4.020969e-01;RPB=-3.631066e+00;AF1=1;AF2=1,1;LRT=1;LRT2=1;AC1=216;DP4=34,11,20277,1857;MQ=20;FQ=-288;PV4=0.001,1,1,1	GT:PL:GQ	1/1:207,255,0:99	1/1:195,255,0:99	1/1:220,255,0:99	1/1:204,255,0:99	1/1:222,255,0:99	1/1:197,255,0:99	1/1:201,255,0:99	1/1:226,255,0:99	1/1:203,255,0:99	1/1:225,255,0:99	1/1:224,255,0:99	1/1:204,255,0:99	1/1:213,255,0:99	1/1:205,255,0:99	1/1:194,255,0:99	1/1:201,255,0:99	1/1:218,255,0:99	1/1:202,255,0:99	1/1:184,255,0:99	1/1:213,255,0:99	1/1:225,255,0:99	1/1:194,255,0:99	1/1:167,255,0:99	1/1:198,255,0:99	1/1:186,255,0:99	1/1:205,255,0:99	1/1:209,255,0:99	1/1:205,255,0:99	1/1:208,255,0:99	1/1:188,255,0:99	1/1:199,255,0:99	1/1:200,255,0:99	1/1:216,255,0:99	1/1:192,255,0:99	1/1:197,255,0:99	1/1:192,255,0:99	1/1:207,255,0:99	1/1:198,255,0:99	1/1:199,255,0:99	1/1:187,255,0:99	1/1:191,255,0:99	1/1:218,255,0:99	1/1:205,255,0:99	1/1:210,255,0:99	1/1:221,255,0:99	1/1:223,255,0:99	1/1:208,255,0:99	1/1:210,255,0:99	1/1:218,255,0:99	1/1:197,255,0:99	1/1:183,255,0:99	1/1:171,255,0:99	1/1:182,255,0:99	1/1:200,255,0:99	1/1:181,255,0:99	1/1:204,255,0:99	1/1:222,255,0:99	1/1:190,255,0:99	1/1:187,255,0:99	1/1:197,255,0:99	1/1:189,255,0:99	1/1:210,255,0:99	1/1:201,255,0:99	1/1:214,255,0:99	1/1:190,255,0:99	1/1:179,255,0:99	1/1:200,255,0:99	1/1:192,255,0:99	1/1:214,255,0:99	1/1:200,255,0:99	1/1:214,255,0:99	1/1:193,255,0:99	1/1:187,255,0:99	1/1:201,255,0:99	1/1:197,255,0:99	1/1:204,255,0:99	1/1:212,255,0:99	1/1:201,255,0:99	1/1:209,255,0:99	1/1:208,255,0:99	1/1:199,255,0:99	1/1:216,255,0:99	1/1:208,255,0:99	1/1:185,255,0:99	1/1:228,255,0:99	1/1:206,255,0:99	1/1:194,255,0:99	1/1:196,255,0:99	1/1:203,255,0:99	1/1:181,255,0:99	1/1:215,255,0:99	1/1:213,255,0:99	1/1:214,255,0:99	1/1:211,255,0:99	1/1:225,255,0:99	1/1:227,255,0:99	1/1:190,255,0:99	1/1:204,255,0:99	1/1:216,255,0:99	1/1:206,255,0:99	1/1:205,255,0:99	1/1:215,255,0:99	1/1:219,255,0:99	1/1:205,255,0:99	1/1:223,255,0:99	1/1:211,255,0:99	1/1:201,255,0:99	1/1:211,255,0:99
NC_011379.1	11636	.	T	C	999	.	DP=22534;VDB=3.311662e-01;RPB=-1.649144e+00;AF1=1;AF2=1,1;LRT=1;LRT2=1;AC1=216;DP4=134,105,18395,2286;MQ=20;FQ=-275;PV4=2.4e-37,1,1,1	GT:PL:GQ	1/1:171,255,0:99	1/1:181,255,0:99	1/1:219,255,0:99	1/1:196,255,0:99	1/1:203,255,0:99	1/1:202,255,0:99	1/1:211,255,0:99	1/1:216,255,0:99	1/1:191,255,0:99	1/1:218,255,0:99	1/1:218,255,0:99	1/1:190,255,0:99	1/1:209,255,0:99	1/1:175,255,0:99	1/1:194,255,0:99	1/1:191,255,0:99	1/1:209,255,0:99	1/1:205,255,0:99	1/1:192,255,0:99	1/1:187,255,0:99	1/1:212,255,0:99	1/1:186,255,0:99	1/1:173,255,0:99	1/1:195,255,0:99	1/1:192,255,0:99	1/1:223,255,0:99	1/1:199,255,0:99	1/1:193,255,0:99	1/1:222,255,0:99	1/1:204,255,0:99	1/1:195,255,0:99	1/1:193,255,0:99	1/1:207,255,0:99	1/1:210,255,0:99	1/1:187,255,0:99	1/1:179,255,0:99	1/1:229,255,0:99	1/1:196,255,0:99	1/1:196,255,0:99	1/1:206,255,0:99	1/1:227,255,0:99	1/1:218,255,0:99	1/1:212,255,0:99	1/1:202,255,0:99	1/1:215,255,0:99	1/1:207,255,0:99	1/1:202,255,0:99	1/1:238,255,0:99	1/1:210,255,0:99	1/1:220,255,0:99	1/1:209,255,0:99	1/1:198,255,0:99	1/1:183,255,0:99	1/1:200,255,0:99	1/1:179,255,0:99	1/1:206,255,0:99	1/1:225,255,0:99	1/1:206,255,0:99	1/1:165,255,0:99	1/1:191,255,0:99	1/1:197,255,0:99	1/1:213,255,0:99	1/1:189,255,0:99	1/1:212,255,0:99	1/1:161,255,0:99	1/1:171,255,0:99	1/1:171,255,0:99	1/1:173,255,0:99	1/1:205,255,0:99	1/1:219,255,0:99	1/1:201,255,0:99	1/1:162,255,0:99	1/1:187,255,0:99	1/1:219,255,0:99	1/1:212,255,0:99	1/1:195,255,0:99	1/1:200,255,0:99	1/1:207,255,0:99	1/1:198,255,0:99	1/1:208,255,0:99	1/1:184,255,0:99	1/1:207,255,0:99	1/1:211,255,0:99	1/1:193,255,0:99	1/1:216,255,0:99	1/1:185,255,0:99	1/1:178,255,0:99	1/1:205,255,0:99	1/1:195,255,0:99	1/1:190,255,0:99	1/1:211,255,0:99	1/1:213,255,0:99	1/1:201,255,0:99	1/1:212,255,0:99	1/1:221,255,0:99	1/1:225,255,0:99	1/1:183,255,0:99	1/1:197,255,0:99	1/1:204,255,0:99	1/1:198,255,0:99	1/1:219,255,0:99	1/1:206,255,0:99	1/1:219,255,0:99	1/1:196,255,0:99	1/1:207,255,0:99	1/1:195,255,0:99	1/1:198,255,0:99	1/1:198,255,0:99
NC_011379.1	11799	.	C	G	999	.	DP=10790;VDB=1.045311e-02;RPB=4.847535e+00;AF1=1;AF2=1,1;LRT=1;LRT2=1;AC1=216;DP4=5,27,4185,5576;MQ=20;FQ=-144;PV4=0.0019,1,1,1	GT:PL:GQ	1/1:212,252,0:99	1/1:189,128,0:99	1/1:213,135,0:99	1/1:236,255,0:99	1/1:215,190,0:99	1/1:233,255,0:99	1/1:242,255,0:99	1/1:221,187,0:99	1/1:225,253,0:99	1/1:233,255,0:99	1/1:214,181,0:99	1/1:234,255,0:99	1/1:234,255,0:99	1/1:213,186,0:99	1/1:211,196,0:99	1/1:223,255,0:99	1/1:230,255,0:99	1/1:221,255,0:99	1/1:224,199,0:99	1/1:224,223,0:99	1/1:214,255,0:99	1/1:216,231,0:99	1/1:217,214,0:99	1/1:239,255,0:99	1/1:238,255,0:99	1/1:228,255,0:99	1/1:221,144,0:99	1/1:210,159,0:99	1/1:230,255,0:99	1/1:232,255,0:99	1/1:222,255,0:99	1/1:215,205,0:99	1/1:222,223,0:99	1/1:233,255,0:99	1/1:224,255,0:99	1/1:227,255,0:99	1/1:231,255,0:99	1/1:235,255,0:99	1/1:224,255,0:99	1/1:246,255,0:99	1/1:232,255,0:99	1/1:219,169,0:99	1/1:235,255,0:99	1/1:231,255,0:99	1/1:220,223,0:99	1/1:228,214,0:99	1/1:228,255,0:99	1/1:227,255,0:99	1/1:219,151,0:99	1/1:234,255,0:99	1/1:225,255,0:99	1/1:226,255,0:99	1/1:215,255,0:99	1/1:229,255,0:99	1/1:223,220,0:99	1/1:226,255,0:99	1/1:211,187,0:99	1/1:228,255,0:99	1/1:222,255,0:99	1/1:226,255,0:99	1/1:199,97,0:99	1/1:235,255,0:99	1/1:208,99,0:99	1/1:224,255,0:99	1/1:217,178,0:99	1/1:219,193,0:99	1/1:211,141,0:99	1/1:229,255,0:99	1/1:208,102,0:99	1/1:223,255,0:99	1/1:236,255,0:99	1/1:217,180,0:99	1/1:225,232,0:99	1/1:224,255,0:99	1/1:222,255,0:99	1/1:219,138,0:99	1/1:216,186,0:99	1/1:252,255,0:99	1/1:210,253,0:99	1/1:228,255,0:99	1/1:217,225,0:99	1/1:211,114,0:99	1/1:222,255,0:99	1/1:206,198,0:99	1/1:222,211,0:99	1/1:207,151,0:99	1/1:229,255,0:99	1/1:223,255,0:99	1/1:219,202,0:99	1/1:228,255,0:99	1/1:221,212,0:99	1/1:242,255,0:99	1/1:223,235,0:99	1/1:212,255,0:99	1/1:211,181,0:99	1/1:211,123,0:99	1/1:222,255,0:99	1/1:220,178,0:99	1/1:210,178,0:99	1/1:242,255,0:99	1/1:249,255,0:99	1/1:220,255,0:99	1/1:249,255,0:99	1/1:216,187,0:99	1/1:225,211,0:99	1/1:223,229,0:99	1/1:210,160,0:99	1/1:219,211,0:99
NC_011379.1	11826	.	G	A	999	.	DP=9314;VDB=4.393205e-01;RPB=-2.961552e-01;AF1=1;AF2=1,1;LRT=1;LRT2=1;AC1=216;DP4=7,14,4244,4307;MQ=20;FQ=-142;PV4=0.19,1,1,1	GT:PL:GQ	1/1:209,255,0:99	1/1:205,163,0:99	1/1:204,114,0:99	1/1:216,255,0:99	1/1:207,169,0:99	1/1:230,255,0:99	1/1:231,255,0:99	1/1:207,135,0:99	1/1:216,229,0:99	1/1:221,255,0:99	1/1:215,160,0:99	1/1:217,255,0:99	1/1:210,255,0:99	1/1:207,158,0:99	1/1:201,172,0:99	1/1:218,200,0:99	1/1:215,255,0:99	1/1:213,255,0:99	1/1:217,196,0:99	1/1:213,181,0:99	1/1:211,255,0:99	1/1:209,214,0:99	1/1:204,196,0:99	1/1:228,255,0:99	1/1:211,255,0:99	1/1:217,255,0:99	1/1:211,114,0:99	1/1:214,169,0:99	1/1:206,188,0:99	1/1:226,255,0:99	1/1:211,211,0:99	1/1:208,220,0:99	1/1:208,187,0:99	1/1:221,250,0:99	1/1:209,247,0:99	1/1:214,247,0:99	1/1:222,255,0:99	1/1:210,237,0:99	1/1:210,208,0:99	1/1:225,255,0:99	1/1:221,255,0:99	1/1:217,166,0:99	1/1:231,255,0:99	1/1:220,255,0:99	1/1:202,156,0:99	1/1:206,166,0:99	1/1:210,241,0:99	1/1:205,255,0:99	1/1:209,120,0:99	1/1:219,255,0:99	1/1:217,255,0:99	1/1:220,255,0:99	1/1:208,255,0:99	1/1:213,255,0:99	1/1:214,184,0:99	1/1:211,235,0:99	1/1:204,156,0:99	1/1:227,255,0:99	1/1:220,255,0:99	1/1:219,255,0:99	1/1:192,102,0:99	1/1:227,255,0:99	1/1:185,103,0:99	1/1:213,238,0:99	1/1:201,178,0:99	1/1:205,199,0:99	1/1:203,163,0:99	1/1:220,255,0:99	1/1:199,93,0:99	1/1:219,255,0:99	1/1:224,255,0:99	1/1:211,169,0:99	1/1:209,163,0:99	1/1:217,255,0:99	1/1:210,226,0:99	1/1:212,111,0:99	1/1:207,184,0:99	1/1:237,255,0:99	1/1:213,223,0:99	1/1:212,247,0:99	1/1:213,241,0:99	1/1:203,108,0:99	1/1:218,255,0:99	1/1:211,193,0:99	1/1:220,184,0:99	1/1:206,175,0:99	1/1:219,255,0:99	1/1:212,255,0:99	1/1:211,169,0:99	1/1:220,235,0:99	1/1:212,199,0:99	1/1:230,255,0:99	1/1:215,190,0:99	1/1:207,235,0:99	1/1:209,154,0:99	1/1:212,132,0:99	1/1:212,196,0:99	1/1:210,150,0:99	1/1:207,157,0:99	1/1:225,255,0:99	1/1:230,255,0:99	1/1:209,255,0:99	1/1:241,255,0:99	1/1:206,129,0:99	1/1:217,196,0:99	1/1:215,193,0:99	1/1:201,163,0:99	1/1:201,181,0:99
NC_011379.1	11966	.	C	T	999	.	DP=5458;VDB=3.312925e-01;RPB=1.752486e+00;AF1=1;AF2=1,1;LRT=1;LRT2=1;AC1=216;DP4=1,11,2914,2261;MQ=20;FQ=-95.1;PV4=0.00081,1,1,1	GT:PL:GQ	1/1:197,144,0:99	1/1:206,190,0:99	1/1:198,72,0:99	1/1:210,190,0:99	1/1:207,135,0:99	1/1:208,132,0:99	1/1:193,120,0:99	1/1:192,72,0:99	1/1:195,169,0:99	1/1:190,163,0:99	1/1:195,93,0:99	1/1:203,211,0:99	1/1:210,184,0:99	1/1:203,123,0:99	1/1:201,114,0:99	1/1:193,157,0:99	1/1:201,190,0:99	1/1:202,255,0:99	1/1:178,163,0:99	1/1:204,114,0:99	1/1:202,220,0:99	1/1:190,96,0:99	1/1:199,120,0:99	1/1:209,205,0:99	1/1:196,138,0:99	1/1:209,202,0:99	1/1:201,81,0:99	1/1:212,138,0:99	1/1:195,190,0:99	1/1:206,214,0:99	1/1:206,172,0:99	1/1:203,140,0:99	1/1:185,96,0:99	1/1:201,148,0:99	1/1:208,253,0:99	1/1:208,117,0:99	1/1:203,196,0:99	1/1:194,96,0:99	1/1:206,123,0:99	1/1:197,117,0:99	1/1:213,232,0:99	1/1:203,81,0:99	1/1:203,252,0:99	1/1:205,141,0:99	1/1:183,63,0:99	1/1:203,84,0:99	1/1:207,205,0:99	1/1:202,227,0:99	1/1:182,90,0:99	1/1:186,110,0:99	1/1:194,184,0:99	1/1:208,187,0:99	1/1:204,172,0:99	1/1:213,193,0:99	1/1:173,81,0:99	1/1:201,123,0:99	1/1:208,151,0:99	1/1:194,196,0:99	1/1:203,138,0:99	1/1:201,220,0:99	1/1:206,123,0:99	1/1:200,192,0:99	1/1:188,66,0:99	1/1:207,135,0:99	1/1:210,151,0:99	1/1:186,105,0:99	1/1:202,111,0:99	1/1:208,212,0:99	1/1:178,66,0:99	1/1:196,148,0:99	1/1:208,160,0:99	1/1:197,84,0:99	1/1:190,63,0:99	1/1:202,199,0:99	1/1:209,129,0:99	1/1:146,48,0:99	1/1:204,151,0:99	1/1:201,205,0:99	1/1:205,93,0:99	1/1:199,217,0:99	1/1:193,160,0:99	1/1:186,57,0:99	1/1:209,196,0:99	1/1:193,108,0:99	1/1:189,60,0:99	1/1:170,49,0:99	1/1:201,196,0:99	1/1:199,144,0:99	1/1:192,66,0:99	1/1:199,138,0:99	1/1:202,144,0:99	1/1:202,157,0:99	1/1:185,91,0:99	1/1:207,169,0:99	1/1:196,90,0:99	1/1:181,75,0:99	1/1:192,166,0:99	1/1:198,123,0:99	1/1:202,120,0:99	1/1:202,141,0:99	1/1:196,120,0:99	1/1:201,169,0:99	1/1:204,241,0:99	1/1:210,108,0:99	1/1:196,138,0:99	1/1:158,81,0:99	1/1:191,93,0:99	1/1:208,117,0:99
NC_011379.1	12253	.	C	T	999	.	DP=26971;VDB=2.074905e-03;RPB=1.612280e+00;AF1=1;AF2=1,1;LRT=1;LRT2=1;AC1=216;DP4=12,4,21351,4848;MQ=20;FQ=-305;PV4=0.52,1,1,1	GT:PL:GQ	1/1:254,255,0:99	1/1:234,255,0:99	1/1:255,255,0:99	1/1:255,255,0:99	1/1:251,255,0:99	1/1:255,255,0:99	1/1:241,255,0:99	1/1:248,255,0:99	1/1:246,255,0:99	1/1:255,255,0:99	1/1:243,255,0:99	1/1:200,255,0:99	1/1:240,255,0:99	1/1:239,255,0:99	1/1:252,255,0:99	1/1:242,255,0:99	1/1:240,255,0:99	1/1:252,255,0:99	1/1:251,255,0:99	1/1:244,255,0:99	1/1:251,255,0:99	1/1:254,255,0:99	1/1:246,255,0:99	1/1:237,255,0:99	1/1:239,255,0:99	1/1:231,255,0:99	1/1:254,255,0:99	1/1:246,255,0:99	1/1:242,255,0:99	1/1:220,255,0:99	1/1:254,255,0:99	1/1:254,255,0:99	1/1:247,255,0:99	1/1:248,255,0:99	1/1:249,255,0:99	1/1:239,255,0:99	1/1:250,255,0:99	1/1:255,255,0:99	1/1:243,255,0:99	1/1:243,255,0:99	1/1:230,255,0:99	1/1:247,255,0:99	1/1:240,255,0:99	1/1:242,255,0:99	1/1:255,255,0:99	1/1:247,255,0:99	1/1:238,255,0:99	1/1:234,255,0:99	1/1:255,255,0:99	1/1:239,255,0:99	1/1:215,255,0:99	1/1:239,255,0:99	1/1:250,255,0:99	1/1:255,255,0:99	1/1:249,255,0:99	1/1:254,255,0:99	1/1:242,255,0:99	1/1:229,255,0:99	1/1:251,255,0:99	1/1:249,255,0:99	1/1:251,255,0:99	1/1:230,255,0:99	1/1:255,255,0:99	1/1:250,255,0:99	1/1:253,255,0:99	1/1:244,255,0:99	1/1:247,255,0:99	1/1:245,255,0:99	1/1:247,255,0:99	1/1:238,255,0:99	1/1:249,255,0:99	1/1:253,255,0:99	1/1:248,255,0:99	1/1:239,255,0:99	1/1:250,255,0:99	1/1:255,255,0:99	1/1:246,255,0:99	1/1:220,255,0:99	1/1:243,255,0:99	1/1:241,255,0:99	1/1:253,255,0:99	1/1:253,255,0:99	1/1:238,255,0:99	1/1:248,255,0:99	1/1:249,255,0:99	1/1:253,255,0:99	1/1:239,255,0:99	1/1:232,255,0:99	1/1:244,255,0:99	1/1:243,255,0:99	1/1:255,255,0:99	1/1:235,255,0:99	1/1:255,255,0:99	1/1:255,255,0:99	1/1:250,255,0:99	1/1:252,255,0:99	1/1:231,255,0:99	1/1:254,255,0:99	1/1:241,255,0:99	1/1:251,255,0:99	1/1:240,255,0:99	1/1:236,255,0:99	1/1:212,255,0:99	1/1:252,255,0:99	1/1:241,255,0:99	1/1:254,255,0:99	1/1:250,255,0:99	1/1:249,255,0:99
NC_011379.1	12514	.	C	T	999	.	DP=26820;VDB=4.732579e-01;RPB=-2.139795e+01;AF1=1;AF2=1,1;LRT=1;LRT2=1;AC1=216;DP4=597,19,20520,4289;MQ=20;FQ=-299;PV4=7.3e-28,1,1,1	GT:PL:GQ	1/1:242,255,0:99	1/1:227,255,0:99	1/1:232,255,0:99	1/1:239,255,0:99	1/1:225,255,0:99	1/1:244,255,0:99	1/1:238,255,0:99	1/1:241,255,0:99	1/1:235,255,0:99	1/1:241,255,0:99	1/1:222,255,0:99	1/1:193,255,0:99	1/1:231,255,0:99	1/1:235,255,0:99	1/1:224,255,0:99	1/1:232,255,0:99	1/1:229,255,0:99	1/1:223,255,0:99	1/1:235,255,0:99	1/1:239,255,0:99	1/1:224,255,0:99	1/1:225,255,0:99	1/1:202,255,0:99	1/1:218,255,0:99	1/1:228,255,0:99	1/1:210,255,0:99	1/1:218,255,0:99	1/1:228,255,0:99	1/1:209,255,0:99	1/1:193,255,0:99	1/1:233,255,0:99	1/1:220,255,0:99	1/1:224,255,0:99	1/1:228,255,0:99	1/1:226,255,0:99	1/1:211,255,0:99	1/1:227,255,0:99	1/1:233,255,0:99	1/1:223,255,0:99	1/1:222,255,0:99	1/1:218,255,0:99	1/1:228,255,0:99	1/1:222,255,0:99	1/1:214,255,0:99	1/1:229,255,0:99	1/1:238,255,0:99	1/1:223,255,0:99	1/1:227,255,0:99	1/1:221,255,0:99	1/1:219,255,0:99	1/1:212,255,0:99	1/1:210,255,0:99	1/1:213,255,0:99	1/1:224,255,0:99	1/1:222,255,0:99	1/1:220,255,0:99	1/1:233,255,0:99	1/1:230,255,0:99	1/1:200,255,0:99	1/1:209,255,0:99	1/1:225,255,0:99	1/1:193,255,0:99	1/1:228,255,0:99	1/1:234,255,0:99	1/1:228,255,0:99	1/1:231,255,0:99	1/1:220,255,0:99	1/1:222,255,0:99	1/1:244,255,0:99	1/1:222,255,0:99	1/1:222,255,0:99	1/1:246,255,0:99	1/1:238,255,0:99	1/1:184,255,0:99	1/1:233,255,0:99	1/1:235,255,0:99	1/1:214,255,0:99	1/1:199,255,0:99	1/1:229,255,0:99	1/1:231,255,0:99	1/1:241,255,0:99	1/1:239,255,0:99	1/1:223,255,0:99	1/1:223,255,0:99	1/1:226,255,0:99	1/1:223,255,0:99	1/1:221,255,0:99	1/1:211,255,0:99	1/1:225,255,0:99	1/1:238,255,0:99	1/1:247,255,0:99	1/1:217,255,0:99	1/1:235,255,0:99	1/1:230,255,0:99	1/1:236,255,0:99	1/1:229,255,0:99	1/1:229,255,0:99	1/1:240,255,0:99	1/1:207,255,0:99	1/1:212,255,0:99	1/1:239,255,0:99	1/1:209,255,0:99	1/1:217,255,0:99	1/1:232,255,0:99	1/1:239,255,0:99	1/1:225,255,0:99	1/1:247,255,0:99	1/1:223,255,0:99
NC_011379.1	12598	.	A	G	999	.	DP=26992;VDB=5.201592e-01;RPB=-1.692526e+00;AF1=1;AF2=1,1;LRT=1;LRT2=1;AC1=216;DP4=12,0,23409,2868;MQ=20;FQ=-304;PV4=0.63,1,1,1	GT:PL:GQ	1/1:244,255,0:99	1/1:220,255,0:99	1/1:244,255,0:99	1/1:226,255,0:99	1/1:244,255,0:99	1/1:236,255,0:99	1/1:235,255,0:99	1/1:252,255,0:99	1/1:232,255,0:99	1/1:248,255,0:99	1/1:228,255,0:99	1/1:209,255,0:99	1/1:227,255,0:99	1/1:220,255,0:99	1/1:231,255,0:99	1/1:229,255,0:99	1/1:227,255,0:99	1/1:233,255,0:99	1/1:243,255,0:99	1/1:234,255,0:99	1/1:235,255,0:99	1/1:233,255,0:99	1/1:219,255,0:99	1/1:215,255,0:99	1/1:219,255,0:99	1/1:199,255,0:99	1/1:237,255,0:99	1/1:227,255,0:99	1/1:226,255,0:99	1/1:207,255,0:99	1/1:220,255,0:99	1/1:242,255,0:99	1/1:222,255,0:99	1/1:220,255,0:99	1/1:223,255,0:99	1/1:215,255,0:99	1/1:229,255,0:99	1/1:233,255,0:99	1/1:224,255,0:99	1/1:225,255,0:99	1/1:217,255,0:99	1/1:238,255,0:99	1/1:224,255,0:99	1/1:231,255,0:99	1/1:246,255,0:99	1/1:244,255,0:99	1/1:232,255,0:99	1/1:223,255,0:99	1/1:247,255,0:99	1/1:228,255,0:99	1/1:225,255,0:99	1/1:231,255,0:99	1/1:238,255,0:99	1/1:242,255,0:99	1/1:234,255,0:99	1/1:232,255,0:99	1/1:229,255,0:99	1/1:236,255,0:99	1/1:227,255,0:99	1/1:236,255,0:99	1/1:237,255,0:99	1/1:223,255,0:99	1/1:243,255,0:99	1/1:232,255,0:99	1/1:230,255,0:99	1/1:235,255,0:99	1/1:221,255,0:99	1/1:220,255,0:99	1/1:245,255,0:99	1/1:220,255,0:99	1/1:243,255,0:99	1/1:227,255,0:99	1/1:229,255,0:99	1/1:196,255,0:99	1/1:229,255,0:99	1/1:246,255,0:99	1/1:229,255,0:99	1/1:212,255,0:99	1/1:227,255,0:99	1/1:225,255,0:99	1/1:239,255,0:99	1/1:249,255,0:99	1/1:227,255,0:99	1/1:218,255,0:99	1/1:242,255,0:99	1/1:239,255,0:99	1/1:222,255,0:99	1/1:219,255,0:99	1/1:241,255,0:99	1/1:231,255,0:99	1/1:238,255,0:99	1/1:233,255,0:99	1/1:234,255,0:99	1/1:249,255,0:99	1/1:255,255,0:99	1/1:246,255,0:99	1/1:238,255,0:99	1/1:218,255,0:99	1/1:224,255,0:99	1/1:238,255,0:99	1/1:224,255,0:99	1/1:233,255,0:99	1/1:217,255,0:99	1/1:233,255,0:99	1/1:246,255,0:99	1/1:237,255,0:99	1/1:225,255,0:99	1/1:232,255,0:99
NC_011379.1	12802	.	A	G	999	.	DP=26904;VDB=4.619441e-03;RPB=-7.425826e+00;AF1=1;AF2=1,1;LRT=1;LRT2=1;AC1=216;DP4=29,1,22635,2678;MQ=20;FQ=-305;PV4=0.36,1,1,1	GT:PL:GQ	1/1:216,255,0:99	1/1:230,255,0:99	1/1:244,255,0:99	1/1:222,255,0:99	1/1:215,255,0:99	1/1:221,255,0:99	1/1:213,255,0:99	1/1:255,255,0:99	1/1:227,255,0:99	1/1:230,255,0:99	1/1:230,255,0:99	1/1:221,255,0:99	1/1:216,255,0:99	1/1:226,255,0:99	1/1:228,255,0:99	1/1:226,255,0:99	1/1:219,255,0:99	1/1:233,255,0:99	1/1:230,255,0:99	1/1:214,255,0:99	1/1:226,255,0:99	1/1:225,255,0:99	1/1:221,255,0:99	1/1:222,255,0:99	1/1:210,255,0:99	1/1:217,255,0:99	1/1:205,255,0:99	1/1:210,255,0:99	1/1:208,255,0:99	1/1:211,255,0:99	1/1:232,255,0:99	1/1:236,255,0:99	1/1:215,255,0:99	1/1:219,255,0:99	1/1:203,255,0:99	1/1:207,255,0:99	1/1:206,255,0:99	1/1:211,255,0:99	1/1:209,255,0:99	1/1:216,255,0:99	1/1:199,255,0:99	1/1:240,255,0:99	1/1:230,255,0:99	1/1:226,255,0:99	1/1:237,255,0:99	1/1:251,255,0:99	1/1:193,255,0:99	1/1:229,255,0:99	1/1:217,255,0:99	1/1:216,255,0:99	1/1:228,255,0:99	1/1:224,255,0:99	1/1:235,255,0:99	1/1:225,255,0:99	1/1:227,255,0:99	1/1:214,255,0:99	1/1:227,255,0:99	1/1:234,255,0:99	1/1:227,255,0:99	1/1:234,255,0:99	1/1:229,255,0:99	1/1:208,255,0:99	1/1:247,255,0:99	1/1:235,255,0:99	1/1:223,255,0:99	1/1:237,255,0:99	1/1:233,255,0:99	1/1:232,255,0:99	1/1:251,255,0:99	1/1:211,255,0:99	1/1:230,255,0:99	1/1:229,255,0:99	1/1:242,255,0:99	1/1:183,255,0:99	1/1:230,255,0:99	1/1:233,255,0:99	1/1:222,255,0:99	1/1:196,255,0:99	1/1:205,255,0:99	1/1:226,255,0:99	1/1:234,255,0:99	1/1:233,255,0:99	1/1:223,255,0:99	1/1:225,255,0:99	1/1:245,255,0:99	1/1:229,255,0:99	1/1:224,255,0:99	1/1:227,255,0:99	1/1:225,255,0:99	1/1:218,255,0:99	1/1:230,255,0:99	1/1:211,255,0:99	1/1:230,255,0:99	1/1:239,255,0:99	1/1:243,255,0:99	1/1:226,255,0:99	1/1:230,255,0:99	1/1:239,255,0:99	1/1:216,255,0:99	1/1:220,255,0:99	1/1:232,255,0:99	1/1:210,255,0:99	1/1:218,255,0:99	1/1:223,255,0:99	1/1:252,255,0:99	1/1:237,255,0:99	1/1:232,255,0:99	1/1:243,255,0:99
NC_011379.1	12850	.	T	C	999	.	DP=26831;VDB=5.684319e-02;RPB=-1.145445e+01;AF1=1;AF2=1,1;LRT=1;LRT2=1;AC1=216;DP4=66,5,22729,3122;MQ=20;FQ=-304;PV4=0.27,1,1,1	GT:PL:GQ	1/1:240,255,0:99	1/1:252,255,0:99	1/1:222,255,0:99	1/1:231,255,0:99	1/1:230,255,0:99	1/1:200,255,0:99	1/1:241,255,0:99	1/1:241,255,0:99	1/1:222,255,0:99	1/1:230,255,0:99	1/1:234,255,0:99	1/1:219,255,0:99	1/1:226,255,0:99	1/1:228,255,0:99	1/1:236,255,0:99	1/1:224,255,0:99	1/1:241,255,0:99	1/1:242,255,0:99	1/1:235,255,0:99	1/1:225,255,0:99	1/1:234,255,0:99	1/1:227,255,0:99	1/1:236,255,0:99	1/1:239,255,0:99	1/1:234,255,0:99	1/1:230,255,0:99	1/1:222,255,0:99	1/1:226,255,0:99	1/1:226,255,0:99	1/1:222,255,0:99	1/1:235,255,0:99	1/1:229,255,0:99	1/1:242,255,0:99	1/1:234,255,0:99	1/1:238,255,0:99	1/1:225,255,0:99	1/1:235,255,0:99	1/1:228,255,0:99	1/1:221,255,0:99	1/1:225,255,0:99	1/1:221,255,0:99	1/1:233,255,0:99	1/1:224,255,0:99	1/1:232,255,0:99	1/1:240,255,0:99	1/1:233,255,0:99	1/1:237,255,0:99	1/1:232,255,0:99	1/1:229,255,0:99	1/1:238,255,0:99	1/1:232,255,0:99	1/1:226,255,0:99	1/1:251,255,0:99	1/1:227,255,0:99	1/1:227,255,0:99	1/1:242,255,0:99	1/1:223,255,0:99	1/1:230,255,0:99	1/1:237,255,0:99	1/1:235,255,0:99	1/1:233,255,0:99	1/1:205,255,0:99	1/1:244,255,0:99	1/1:241,255,0:99	1/1:223,255,0:99	1/1:232,255,0:99	1/1:223,255,0:99	1/1:231,255,0:99	1/1:238,255,0:99	1/1:224,255,0:99	1/1:236,255,0:99	1/1:229,255,0:99	1/1:238,255,0:99	1/1:226,255,0:99	1/1:233,255,0:99	1/1:232,255,0:99	1/1:235,255,0:99	1/1:232,255,0:99	1/1:239,255,0:99	1/1:241,255,0:99	1/1:236,255,0:99	1/1:230,255,0:99	1/1:212,255,0:99	1/1:238,255,0:99	1/1:242,255,0:99	1/1:227,255,0:99	1/1:242,255,0:99	1/1:231,255,0:99	1/1:231,255,0:99	1/1:222,255,0:99	1/1:231,255,0:99	1/1:220,255,0:99	1/1:227,255,0:99	1/1:243,255,0:99	1/1:244,255,0:99	1/1:229,255,0:99	1/1:224,255,0:99	1/1:232,255,0:99	1/1:226,255,0:99	1/1:238,255,0:99	1/1:228,255,0:99	1/1:230,255,0:99	1/1:219,255,0:99	1/1:232,255,0:99	1/1:239,255,0:99	1/1:231,255,0:99	1/1:240,255,0:99	1/1:232,255,0:99
NC_011379.1	12859	.	G	A	999	.	DP=26887;VDB=1.502018e-03;RPB=-1.320980e+01;AF1=1;AF2=1,1;LRT=1;LRT2=1;AC1=216;DP4=97,2,22591,3254;MQ=20;FQ=-303;PV4=0.00036,1,1,1	GT:PL:GQ	1/1:240,255,0:99	1/1:247,255,0:99	1/1:220,255,0:99	1/1:233,255,0:99	1/1:228,255,0:99	1/1:199,255,0:99	1/1:239,255,0:99	1/1:247,255,0:99	1/1:225,255,0:99	1/1:231,255,0:99	1/1:231,255,0:99	1/1:223,255,0:99	1/1:231,255,0:99	1/1:230,255,0:99	1/1:236,255,0:99	1/1:225,255,0:99	1/1:241,255,0:99	1/1:239,255,0:99	1/1:242,255,0:99	1/1:233,255,0:99	1/1:233,255,0:99	1/1:228,255,0:99	1/1:235,255,0:99	1/1:237,255,0:99	1/1:234,255,0:99	1/1:227,255,0:99	1/1:226,255,0:99	1/1:225,255,0:99	1/1:220,255,0:99	1/1:220,255,0:99	1/1:232,255,0:99	1/1:240,255,0:99	1/1:247,255,0:99	1/1:232,255,0:99	1/1:238,255,0:99	1/1:227,255,0:99	1/1:239,255,0:99	1/1:231,255,0:99	1/1:226,255,0:99	1/1:222,255,0:99	1/1:222,255,0:99	1/1:234,255,0:99	1/1:220,255,0:99	1/1:228,255,0:99	1/1:242,255,0:99	1/1:235,255,0:99	1/1:239,255,0:99	1/1:231,255,0:99	1/1:232,255,0:99	1/1:236,255,0:99	1/1:230,255,0:99	1/1:228,255,0:99	1/1:250,255,0:99	1/1:224,255,0:99	1/1:227,255,0:99	1/1:243,255,0:99	1/1:223,255,0:99	1/1:230,255,0:99	1/1:240,255,0:99	1/1:233,255,0:99	1/1:234,255,0:99	1/1:211,255,0:99	1/1:246,255,0:99	1/1:242,255,0:99	1/1:222,255,0:99	1/1:232,255,0:99	1/1:228,255,0:99	1/1:231,255,0:99	1/1:246,255,0:99	1/1:222,255,0:99	1/1:238,255,0:99	1/1:231,255,0:99	1/1:238,255,0:99	1/1:229,255,0:99	1/1:232,255,0:99	1/1:231,255,0:99	1/1:236,255,0:99	1/1:234,255,0:99	1/1:235,255,0:99	1/1:240,255,0:99	1/1:236,255,0:99	1/1:232,255,0:99	1/1:211,255,0:99	1/1:238,255,0:99	1/1:239,255,0:99	1/1:227,255,0:99	1/1:243,255,0:99	1/1:235,255,0:99	1/1:235,255,0:99	1/1:224,255,0:99	1/1:231,255,0:99	1/1:219,255,0:99	1/1:227,255,0:99	1/1:239,255,0:99	1/1:253,255,0:99	1/1:230,255,0:99	1/1:223,255,0:99	1/1:229,255,0:99	1/1:229,255,0:99	1/1:239,255,0:99	1/1:225,255,0:99	1/1:230,255,0:99	1/1:223,255,0:99	1/1:234,255,0:99	1/1:251,255,0:99	1/1:229,255,0:99	1/1:239,255,0:99	1/1:230,255,0:99
NC_011379.1	13057	.	G	A	999	.	DP=26934;VDB=5.200890e-01;RPB=-8.223917e+00;AF1=1;AF2=1,1;LRT=1;LRT2=1;AC1=216;DP4=42,6,21619,4265;MQ=20;FQ=-305;PV4=0.56,1,1,1	GT:PL:GQ	1/1:247,255,0:99	1/1:244,255,0:99	1/1:251,255,0:99	1/1:246,255,0:99	1/1:252,255,0:99	1/1:240,255,0:99	1/1:225,255,0:99	1/1:255,255,0:99	1/1:242,255,0:99	1/1:241,255,0:99	1/1:244,255,0:99	1/1:221,255,0:99	1/1:233,255,0:99	1/1:244,255,0:99	1/1:247,255,0:99	1/1:246,255,0:99	1/1:239,255,0:99	1/1:232,255,0:99	1/1:246,255,0:99	1/1:229,255,0:99	1/1:244,255,0:99	1/1:239,255,0:99	1/1:235,255,0:99	1/1:239,255,0:99	1/1:230,255,0:99	1/1:229,255,0:99	1/1:250,255,0:99	1/1:238,255,0:99	1/1:240,255,0:99	1/1:197,255,0:99	1/1:243,255,0:99	1/1:255,255,0:99	1/1:241,255,0:99	1/1:236,255,0:99	1/1:243,255,0:99	1/1:229,255,0:99	1/1:224,255,0:99	1/1:244,255,0:99	1/1:235,255,0:99	1/1:228,255,0:99	1/1:227,255,0:99	1/1:255,255,0:99	1/1:236,255,0:99	1/1:236,255,0:99	1/1:247,255,0:99	1/1:255,255,0:99	1/1:224,255,0:99	1/1:236,255,0:99	1/1:255,255,0:99	1/1:222,255,0:99	1/1:212,255,0:99	1/1:230,255,0:99	1/1:245,255,0:99	1/1:249,255,0:99	1/1:245,255,0:99	1/1:209,255,0:99	1/1:235,255,0:99	1/1:236,255,0:99	1/1:243,255,0:99	1/1:240,255,0:99	1/1:255,255,0:99	1/1:232,255,0:99	1/1:246,255,0:99	1/1:239,255,0:99	1/1:230,255,0:99	1/1:241,255,0:99	1/1:235,255,0:99	1/1:227,255,0:99	1/1:255,255,0:99	1/1:227,255,0:99	1/1:246,255,0:99	1/1:245,255,0:99	1/1:238,255,0:99	1/1:228,255,0:99	1/1:236,255,0:99	1/1:244,255,0:99	1/1:240,255,0:99	1/1:223,255,0:99	1/1:241,255,0:99	1/1:245,255,0:99	1/1:229,255,0:99	1/1:246,255,0:99	1/1:233,255,0:99	1/1:232,255,0:99	1/1:255,255,0:99	1/1:250,255,0:99	1/1:231,255,0:99	1/1:241,255,0:99	1/1:244,255,0:99	1/1:244,255,0:99	1/1:252,255,0:99	1/1:214,255,0:99	1/1:241,255,0:99	1/1:255,255,0:99	1/1:255,255,0:99	1/1:250,255,0:99	1/1:240,255,0:99	1/1:240,255,0:99	1/1:242,255,0:99	1/1:244,255,0:99	1/1:228,255,0:99	1/1:235,255,0:99	1/1:210,255,0:99	1/1:255,255,0:99	1/1:255,255,0:99	1/1:249,255,0:99	1/1:243,255,0:99	1/1:246,255,0:99
NC_011379.1	13063	.	G	A	999	.	DP=26953;VDB=3.820621e-01;RPB=-1.323425e-01;AF1=1;AF2=1,1;LRT=1;LRT2=1;AC1=216;DP4=22,0,21763,4245;MQ=20;FQ=-305;PV4=0.038,1,1,1	GT:PL:GQ	1/1:248,255,0:99	1/1:240,255,0:99	1/1:253,255,0:99	1/1:246,255,0:99	1/1:253,255,0:99	1/1:237,255,0:99	1/1:228,255,0:99	1/1:255,255,0:99	1/1:242,255,0:99	1/1:247,255,0:99	1/1:243,255,0:99	1/1:225,255,0:99	1/1:234,255,0:99	1/1:244,255,0:99	1/1:249,255,0:99	1/1:242,255,0:99	1/1:238,255,0:99	1/1:237,255,0:99	1/1:244,255,0:99	1/1:227,255,0:99	1/1:245,255,0:99	1/1:240,255,0:99	1/1:236,255,0:99	1/1:242,255,0:99	1/1:227,255,0:99	1/1:231,255,0:99	1/1:251,255,0:99	1/1:242,255,0:99	1/1:239,255,0:99	1/1:197,255,0:99	1/1:244,255,0:99	1/1:254,255,0:99	1/1:244,255,0:99	1/1:234,255,0:99	1/1:247,255,0:99	1/1:228,255,0:99	1/1:226,255,0:99	1/1:247,255,0:99	1/1:238,255,0:99	1/1:231,255,0:99	1/1:231,255,0:99	1/1:255,255,0:99	1/1:236,255,0:99	1/1:238,255,0:99	1/1:249,255,0:99	1/1:255,255,0:99	1/1:225,255,0:99	1/1:238,255,0:99	1/1:255,255,0:99	1/1:226,255,0:99	1/1:214,255,0:99	1/1:236,255,0:99	1/1:243,255,0:99	1/1:249,255,0:99	1/1:243,255,0:99	1/1:211,255,0:99	1/1:235,255,0:99	1/1:238,255,0:99	1/1:241,255,0:99	1/1:239,255,0:99	1/1:255,255,0:99	1/1:231,255,0:99	1/1:248,255,0:99	1/1:239,255,0:99	1/1:232,255,0:99	1/1:241,255,0:99	1/1:234,255,0:99	1/1:229,255,0:99	1/1:255,255,0:99	1/1:225,255,0:99	1/1:245,255,0:99	1/1:247,255,0:99	1/1:231,255,0:99	1/1:228,255,0:99	1/1:236,255,0:99	1/1:249,255,0:99	1/1:240,255,0:99	1/1:225,255,0:99	1/1:237,255,0:99	1/1:247,255,0:99	1/1:227,255,0:99	1/1:254,255,0:99	1/1:233,255,0:99	1/1:232,255,0:99	1/1:255,255,0:99	1/1:250,255,0:99	1/1:229,255,0:99	1/1:239,255,0:99	1/1:245,255,0:99	1/1:242,255,0:99	1/1:252,255,0:99	1/1:213,255,0:99	1/1:240,255,0:99	1/1:255,255,0:99	1/1:255,255,0:99	1/1:248,255,0:99	1/1:238,255,0:99	1/1:239,255,0:99	1/1:241,255,0:99	1/1:242,255,0:99	1/1:232,255,0:99	1/1:240,255,0:99	1/1:201,255,0:99	1/1:255,255,0:99	1/1:255,255,0:99	1/1:250,255,0:99	1/1:245,255,0:99	1/1:245,255,0:99
NC_011379.1	13171	.	G	A	999	.	DP=26874;VDB=4.843390e-04;RPB=-9.134885e+00;AF1=1;AF2=1,1;LRT=1;LRT2=1;AC1=216;DP4=52,0,22124,3658;MQ=20;FQ=-305;PV4=0.00052,1,1,1	GT:PL:GQ	1/1:248,255,0:99	1/1:232,255,0:99	1/1:235,255,0:99	1/1:239,255,0:99	1/1:246,255,0:99	1/1:247,255,0:99	1/1:232,255,0:99	1/1:249,255,0:99	1/1:243,255,0:99	1/1:248,255,0:99	1/1:239,255,0:99	1/1:200,255,0:99	1/1:225,255,0:99	1/1:235,255,0:99	1/1:246,255,0:99	1/1:240,255,0:99	1/1:242,255,0:99	1/1:233,255,0:99	1/1:240,255,0:99	1/1:240,255,0:99	1/1:244,255,0:99	1/1:239,255,0:99	1/1:216,255,0:99	1/1:235,255,0:99	1/1:216,255,0:99	1/1:228,255,0:99	1/1:228,255,0:99	1/1:228,255,0:99	1/1:229,255,0:99	1/1:213,255,0:99	1/1:246,255,0:99	1/1:252,255,0:99	1/1:231,255,0:99	1/1:234,255,0:99	1/1:226,255,0:99	1/1:218,255,0:99	1/1:229,255,0:99	1/1:246,255,0:99	1/1:235,255,0:99	1/1:227,255,0:99	1/1:234,255,0:99	1/1:237,255,0:99	1/1:233,255,0:99	1/1:240,255,0:99	1/1:244,255,0:99	1/1:245,255,0:99	1/1:220,255,0:99	1/1:233,255,0:99	1/1:250,255,0:99	1/1:224,255,0:99	1/1:229,255,0:99	1/1:212,255,0:99	1/1:230,255,0:99	1/1:243,255,0:99	1/1:233,255,0:99	1/1:194,255,0:99	1/1:243,255,0:99	1/1:235,255,0:99	1/1:234,255,0:99	1/1:234,255,0:99	1/1:247,255,0:99	1/1:218,255,0:99	1/1:239,255,0:99	1/1:245,255,0:99	1/1:241,255,0:99	1/1:237,255,0:99	1/1:238,255,0:99	1/1:224,255,0:99	1/1:251,255,0:99	1/1:203,255,0:99	1/1:244,255,0:99	1/1:247,255,0:99	1/1:244,255,0:99	1/1:216,255,0:99	1/1:238,255,0:99	1/1:240,255,0:99	1/1:239,255,0:99	1/1:186,255,0:99	1/1:233,255,0:99	1/1:233,255,0:99	1/1:226,255,0:99	1/1:245,255,0:99	1/1:234,255,0:99	1/1:226,255,0:99	1/1:246,255,0:99	1/1:249,255,0:99	1/1:238,255,0:99	1/1:236,255,0:99	1/1:231,255,0:99	1/1:241,255,0:99	1/1:247,255,0:99	1/1:216,255,0:99	1/1:246,255,0:99	1/1:245,255,0:99	1/1:250,255,0:99	1/1:242,255,0:99	1/1:239,255,0:99	1/1:247,255,0:99	1/1:230,255,0:99	1/1:242,255,0:99	1/1:238,255,0:99	1/1:218,255,0:99	1/1:206,255,0:99	1/1:238,255,0:99	1/1:253,255,0:99	1/1:245,255,0:99	1/1:238,255,0:99	1/1:239,255,0:99
NC_011379.1	13285	.	G	A	999	.	DP=26112;VDB=5.125302e-01;RPB=-1.242098e+01;AF1=1;AF2=1,1;LRT=1;LRT2=1;AC1=216;DP4=57,52,19472,3312;MQ=20;FQ=-301;PV4=2.5e-16,1,1,1	GT:PL:GQ	1/1:229,255,0:99	1/1:233,255,0:99	1/1:212,255,0:99	1/1:215,255,0:99	1/1:214,255,0:99	1/1:208,255,0:99	1/1:222,255,0:99	1/1:243,255,0:99	1/1:220,255,0:99	1/1:207,255,0:99	1/1:222,255,0:99	1/1:226,255,0:99	1/1:226,255,0:99	1/1:208,255,0:99	1/1:214,255,0:99	1/1:218,255,0:99	1/1:221,255,0:99	1/1:237,255,0:99	1/1:212,255,0:99	1/1:222,255,0:99	1/1:220,255,0:99	1/1:214,255,0:99	1/1:233,255,0:99	1/1:210,255,0:99	1/1:234,255,0:99	1/1:221,255,0:99	1/1:207,255,0:99	1/1:219,255,0:99	1/1:223,255,0:99	1/1:207,255,0:99	1/1:200,255,0:99	1/1:212,255,0:99	1/1:222,255,0:99	1/1:240,255,0:99	1/1:210,255,0:99	1/1:230,255,0:99	1/1:236,255,0:99	1/1:219,255,0:99	1/1:199,255,0:99	1/1:216,255,0:99	1/1:229,255,0:99	1/1:212,255,0:99	1/1:232,255,0:99	1/1:218,255,0:99	1/1:224,255,0:99	1/1:227,255,0:99	1/1:229,255,0:99	1/1:227,255,0:99	1/1:215,255,0:99	1/1:230,255,0:99	1/1:221,255,0:99	1/1:232,255,0:99	1/1:226,255,0:99	1/1:207,255,0:99	1/1:204,255,0:99	1/1:233,255,0:99	1/1:215,255,0:99	1/1:235,255,0:99	1/1:242,255,0:99	1/1:238,255,0:99	1/1:219,255,0:99	1/1:227,255,0:99	1/1:221,255,0:99	1/1:240,255,0:99	1/1:215,255,0:99	1/1:215,255,0:99	1/1:220,255,0:99	1/1:225,255,0:99	1/1:232,255,0:99	1/1:230,255,0:99	1/1:209,255,0:99	1/1:221,255,0:99	1/1:203,255,0:99	1/1:240,255,0:99	1/1:224,255,0:99	1/1:221,255,0:99	1/1:214,255,0:99	1/1:223,255,0:99	1/1:218,255,0:99	1/1:228,255,0:99	1/1:224,255,0:99	1/1:225,255,0:99	1/1:222,255,0:99	1/1:218,255,0:99	1/1:232,255,0:99	1/1:215,255,0:99	1/1:222,255,0:99	1/1:223,255,0:99	1/1:227,255,0:99	1/1:204,255,0:99	1/1:208,255,0:99	1/1:239,255,0:99	1/1:214,255,0:99	1/1:230,255,0:99	1/1:238,255,0:99	1/1:214,255,0:99	1/1:212,255,0:99	1/1:207,255,0:99	1/1:212,255,0:99	1/1:222,255,0:99	1/1:208,255,0:99	1/1:233,255,0:99	1/1:236,255,0:99	1/1:207,255,0:99	1/1:233,255,0:99	1/1:217,255,0:99	1/1:221,255,0:99	1/1:227,255,0:99
NC_011379.1	13570	.	A	G	999	.	DP=26775;VDB=5.096809e-01;RPB=-6.770819e+00;AF1=1;AF2=1,1;LRT=1;LRT2=1;AC1=216;DP4=1,42,5832,19180;MQ=20;FQ=-305;PV4=0.00022,1,1,1	GT:PL:GQ	1/1:255,255,0:99	1/1:255,255,0:99	1/1:255,255,0:99	1/1:255,255,0:99	1/1:255,255,0:99	1/1:255,255,0:99	1/1:255,255,0:99	1/1:255,255,0:99	1/1:255,255,0:99	1/1:255,255,0:99	1/1:255,255,0:99	1/1:255,255,0:99	1/1:255,255,0:99	1/1:255,255,0:99	1/1:255,255,0:99	1/1:255,255,0:99	1/1:255,255,0:99	1/1:255,255,0:99	1/1:255,255,0:99	1/1:255,255,0:99	1/1:255,255,0:99	1/1:255,255,0:99	1/1:255,255,0:99	1/1:255,255,0:99	1/1:255,255,0:99	1/1:255,255,0:99	1/1:255,255,0:99	1/1:255,255,0:99	1/1:255,255,0:99	1/1:255,255,0:99	1/1:255,255,0:99	1/1:255,255,0:99	1/1:255,255,0:99	1/1:255,255,0:99	1/1:255,255,0:99	1/1:255,255,0:99	1/1:255,255,0:99	1/1:255,255,0:99	1/1:255,255,0:99	1/1:255,255,0:99	1/1:255,255,0:99	1/1:255,255,0:99	1/1:255,255,0:99	1/1:255,255,0:99	1/1:255,255,0:99	1/1:255,255,0:99	1/1:255,255,0:99	1/1:255,255,0:99	1/1:255,255,0:99	1/1:255,255,0:99	1/1:255,255,0:99	1/1:255,255,0:99	1/1:255,255,0:99	1/1:255,255,0:99	1/1:255,255,0:99	1/1:255,255,0:99	1/1:255,255,0:99	1/1:255,255,0:99	1/1:255,255,0:99	1/1:255,255,0:99	1/1:255,255,0:99	1/1:255,255,0:99	1/1:255,255,0:99	1/1:255,255,0:99	1/1:255,255,0:99	1/1:255,255,0:99	1/1:255,255,0:99	1/1:255,255,0:99	1/1:255,255,0:99	1/1:255,255,0:99	1/1:255,255,0:99	1/1:255,255,0:99	1/1:255,255,0:99	1/1:255,255,0:99	1/1:255,255,0:99	1/1:255,255,0:99	1/1:255,255,0:99	1/1:255,255,0:99	1/1:255,255,0:99	1/1:255,255,0:99	1/1:255,255,0:99	1/1:255,255,0:99	1/1:255,255,0:99	1/1:255,255,0:99	1/1:255,255,0:99	1/1:255,255,0:99	1/1:255,255,0:99	1/1:255,255,0:99	1/1:255,255,0:99	1/1:255,255,0:99	1/1:255,255,0:99	1/1:255,255,0:99	1/1:255,255,0:99	1/1:255,255,0:99	1/1:255,255,0:99	1/1:255,255,0:99	1/1:255,255,0:99	1/1:255,255,0:99	1/1:255,255,0:99	1/1:255,255,0:99	1/1:255,255,0:99	1/1:255,255,0:99	1/1:255,255,0:99	1/1:255,255,0:99	1/1:255,255,0:99	1/1:255,255,0:99	1/1:255,255,0:99	1/1:255,255,0:99
NC_011379.1	13723	.	G	A	999	.	DP=26413;VDB=5.237623e-01;RPB=-4.454351e+00;AF1=1;AF2=1,1;LRT=1;LRT2=1;AC1=216;DP4=40,14,19630,3756;MQ=20;FQ=-303;PV4=0.061,1,1,1	GT:PL:GQ	1/1:243,255,0:99	1/1:234,255,0:99	1/1:244,255,0:99	1/1:233,255,0:99	1/1:240,255,0:99	1/1:235,255,0:99	1/1:223,255,0:99	1/1:247,255,0:99	1/1:237,255,0:99	1/1:242,255,0:99	1/1:238,255,0:99	1/1:215,255,0:99	1/1:210,255,0:99	1/1:200,255,0:99	1/1:234,255,0:99	1/1:223,255,0:99	1/1:215,255,0:99	1/1:229,255,0:99	1/1:230,255,0:99	1/1:219,255,0:99	1/1:227,255,0:99	1/1:239,255,0:99	1/1:218,255,0:99	1/1:206,255,0:99	1/1:213,255,0:99	1/1:204,255,0:99	1/1:235,255,0:99	1/1:216,255,0:99	1/1:196,255,0:99	1/1:212,255,0:99	1/1:233,255,0:99	1/1:241,255,0:99	1/1:228,255,0:99	1/1:215,255,0:99	1/1:223,255,0:99	1/1:210,255,0:99	1/1:213,255,0:99	1/1:230,255,0:99	1/1:211,255,0:99	1/1:229,255,0:99	1/1:228,255,0:99	1/1:236,255,0:99	1/1:221,255,0:99	1/1:226,255,0:99	1/1:244,255,0:99	1/1:241,255,0:99	1/1:218,255,0:99	1/1:223,255,0:99	1/1:239,255,0:99	1/1:208,255,0:99	1/1:231,255,0:99	1/1:211,255,0:99	1/1:213,255,0:99	1/1:247,255,0:99	1/1:227,255,0:99	1/1:218,255,0:99	1/1:239,255,0:99	1/1:215,255,0:99	1/1:211,255,0:99	1/1:223,255,0:99	1/1:233,255,0:99	1/1:216,255,0:99	1/1:236,255,0:99	1/1:225,255,0:99	1/1:222,255,0:99	1/1:225,255,0:99	1/1:223,255,0:99	1/1:216,255,0:99	1/1:254,255,0:99	1/1:204,255,0:99	1/1:232,255,0:99	1/1:217,255,0:99	1/1:208,255,0:99	1/1:219,255,0:99	1/1:231,255,0:99	1/1:239,255,0:99	1/1:221,255,0:99	1/1:197,255,0:99	1/1:234,255,0:99	1/1:214,255,0:99	1/1:230,255,0:99	1/1:245,255,0:99	1/1:212,255,0:99	1/1:215,255,0:99	1/1:251,255,0:99	1/1:240,255,0:99	1/1:215,255,0:99	1/1:206,255,0:99	1/1:229,255,0:99	1/1:245,255,0:99	1/1:231,255,0:99	1/1:201,255,0:99	1/1:232,255,0:99	1/1:254,255,0:99	1/1:251,255,0:99	1/1:231,255,0:99	1/1:222,255,0:99	1/1:219,255,0:99	1/1:228,255,0:99	1/1:231,255,0:99	1/1:220,255,0:99	1/1:235,255,0:99	1/1:226,255,0:99	1/1:231,255,0:99	1/1:255,255,0:99	1/1:228,255,0:99	1/1:231,255,0:99	1/1:230,255,0:99
NC_011379.1	13727	.	C	T,G	999	.	DP=26451;VDB=4.530776e-01;RPB=-3.094280e+00;AF1=1;AF2=1,1;LRT=1;LRT2=1;AC1=216;DP4=11,17,20899,4060;MQ=20;FQ=-304;PV4=1.4e-07,1,1,1	GT:PL:GQ	1/1:246,255,0,248,255,245:99	1/1:238,255,0,241,255,238:99	1/1:250,255,0,255,255,249:99	1/1:242,255,0,247,255,241:99	1/1:244,255,0,247,255,244:99	1/1:234,255,0,241,255,232:99	1/1:220,255,0,229,255,224:99	1/1:251,255,0,254,255,251:99	1/1:244,255,0,244,255,244:99	1/1:242,255,0,242,255,242:99	1/1:246,255,0,246,255,246:99	1/1:223,255,0,226,255,223:99	1/1:227,255,0,230,255,227:99	1/1:222,255,0,227,255,221:99	1/1:240,255,0,242,255,239:99	1/1:225,255,0,228,255,225:99	1/1:225,255,0,228,255,225:99	1/1:236,255,0,236,255,236:99	1/1:237,255,0,237,255,237:99	1/1:226,255,0,229,255,226:99	1/1:239,255,0,239,255,239:99	1/1:240,255,0,240,255,240:99	1/1:233,255,0,236,255,233:99	1/1:212,255,0,214,255,212:99	1/1:223,255,0,226,255,223:99	1/1:212,255,0,215,255,212:99	1/1:244,255,0,244,255,244:99	1/1:227,255,0,229,255,226:99	1/1:212,255,0,216,255,213:99	1/1:216,255,0,216,255,216:99	1/1:241,255,0,247,255,241:99	1/1:243,255,0,246,255,244:99	1/1:241,255,0,241,255,241:99	1/1:231,255,0,231,255,231:99	1/1:234,255,0,234,255,234:99	1/1:217,255,0,217,255,217:99	1/1:231,255,0,243,255,228:99	1/1:232,255,0,235,255,232:99	1/1:216,255,0,216,255,216:99	1/1:233,255,0,235,255,232:99	1/1:233,255,0,233,255,233:99	1/1:236,255,0,239,255,236:99	1/1:228,255,0,234,255,228:99	1/1:234,255,0,236,255,233:99	1/1:246,255,0,252,255,246:99	1/1:248,255,0,248,255,248:99	1/1:229,255,0,234,255,228:99	1/1:237,255,0,237,255,237:99	1/1:245,255,0,250,255,244:99	1/1:224,255,0,224,255,224:99	1/1:236,255,0,238,255,235:99	1/1:225,255,0,225,255,225:99	1/1:224,255,0,227,255,224:99	1/1:249,255,0,253,255,248:99	1/1:240,255,0,245,255,239:99	1/1:224,255,0,224,255,224:99	1/1:237,255,0,240,255,238:99	1/1:222,255,0,222,255,222:99	1/1:224,255,0,227,255,224:99	1/1:233,255,0,236,255,233:99	1/1:237,255,0,240,255,237:99	1/1:223,255,0,226,255,223:99	1/1:238,255,0,247,255,242:99	1/1:230,255,0,236,255,230:99	1/1:231,255,0,239,255,230:99	1/1:232,255,0,235,255,232:99	1/1:236,255,0,239,255,236:99	1/1:217,255,0,220,255,216:99	1/1:255,255,0,255,255,255:99	1/1:214,255,0,214,255,214:99	1/1:237,255,0,240,255,237:99	1/1:227,255,0,236,255,227:99	1/1:226,255,0,228,255,225:99	1/1:226,255,0,226,255,226:99	1/1:240,255,0,245,255,239:99	1/1:242,255,0,245,255,242:99	1/1:227,255,0,227,255,227:99	1/1:208,255,0,211,255,208:99	1/1:239,255,0,239,255,239:99	1/1:228,255,0,228,255,228:99	1/1:233,255,0,236,255,234:99	1/1:254,255,0,255,255,253:99	1/1:221,255,0,229,255,220:99	1/1:220,255,0,223,255,220:99	1/1:255,255,0,255,255,255:99	1/1:246,255,0,246,255,246:99	1/1:228,255,0,236,255,227:99	1/1:221,255,0,224,255,220:99	1/1:243,255,0,243,255,243:99	1/1:244,255,0,247,255,244:99	1/1:241,255,0,244,255,241:99	1/1:209,255,0,212,255,209:99	1/1:235,255,0,240,255,234:99	1/1:255,255,0,255,255,255:99	1/1:255,255,0,255,255,255:99	1/1:236,255,0,239,255,236:99	1/1:237,255,0,240,255,237:99	1/1:231,255,0,231,255,231:99	1/1:237,255,0,240,255,237:99	1/1:238,255,0,238,255,238:99	1/1:233,255,0,233,255,233:99	1/1:239,255,0,241,255,238:99	1/1:231,255,0,231,255,231:99	1/1:239,255,0,239,255,239:99	1/1:255,255,0,255,255,255:99	1/1:235,255,0,238,255,235:99	1/1:241,255,0,241,255,241:99	1/1:234,255,0,234,255,234:99
NC_011379.1	13793	.	A	G	999	.	DP=26860;VDB=2.505181e-01;RPB=-1.251202e+01;AF1=1;AF2=1,1;LRT=1;LRT2=1;AC1=216;DP4=63,1,22454,3480;MQ=20;FQ=-296;PV4=0.0025,1,1,1	GT:PL:GQ	1/1:245,255,0:99	1/1:243,255,0:99	1/1:245,255,0:99	1/1:242,255,0:99	1/1:243,255,0:99	1/1:235,255,0:99	1/1:239,255,0:99	1/1:244,255,0:99	1/1:244,255,0:99	1/1:244,255,0:99	1/1:242,255,0:99	1/1:220,255,0:99	1/1:231,255,0:99	1/1:225,255,0:99	1/1:222,255,0:99	1/1:232,255,0:99	1/1:227,255,0:99	1/1:230,255,0:99	1/1:249,255,0:99	1/1:227,255,0:99	1/1:233,255,0:99	1/1:237,255,0:99	1/1:244,255,0:99	1/1:213,255,0:99	1/1:212,255,0:99	1/1:209,255,0:99	1/1:243,255,0:99	1/1:233,255,0:99	1/1:222,255,0:99	1/1:214,255,0:99	1/1:237,255,0:99	1/1:245,255,0:99	1/1:241,255,0:99	1/1:232,255,0:99	1/1:235,255,0:99	1/1:215,255,0:99	1/1:236,255,0:99	1/1:237,255,0:99	1/1:217,255,0:99	1/1:236,255,0:99	1/1:224,255,0:99	1/1:240,255,0:99	1/1:222,255,0:99	1/1:234,255,0:99	1/1:244,255,0:99	1/1:244,255,0:99	1/1:234,255,0:99	1/1:234,255,0:99	1/1:246,255,0:99	1/1:221,255,0:99	1/1:237,255,0:99	1/1:219,255,0:99	1/1:223,255,0:99	1/1:245,255,0:99	1/1:242,255,0:99	1/1:211,255,0:99	1/1:237,255,0:99	1/1:222,255,0:99	1/1:232,255,0:99	1/1:232,255,0:99	1/1:239,255,0:99	1/1:225,255,0:99	1/1:248,255,0:99	1/1:236,255,0:99	1/1:237,255,0:99	1/1:235,255,0:99	1/1:231,255,0:99	1/1:224,255,0:99	1/1:248,255,0:99	1/1:215,255,0:99	1/1:237,255,0:99	1/1:244,255,0:99	1/1:222,255,0:99	1/1:218,255,0:99	1/1:244,255,0:99	1/1:249,255,0:99	1/1:224,255,0:99	1/1:215,255,0:99	1/1:243,255,0:99	1/1:220,255,0:99	1/1:227,255,0:99	1/1:251,255,0:99	1/1:228,255,0:99	1/1:230,255,0:99	1/1:249,255,0:99	1/1:247,255,0:99	1/1:232,255,0:99	1/1:224,255,0:99	1/1:244,255,0:99	1/1:251,255,0:99	1/1:249,255,0:99	1/1:228,255,0:99	1/1:240,255,0:99	1/1:248,255,0:99	1/1:244,255,0:99	1/1:237,255,0:99	1/1:245,255,0:99	1/1:239,255,0:99	1/1:230,255,0:99	1/1:241,255,0:99	1/1:231,255,0:99	1/1:237,255,0:99	1/1:229,255,0:99	1/1:238,255,0:99	1/1:241,255,0:99	1/1:244,255,0:99	1/1:233,255,0:99	1/1:220,255,0:99
NC_011379.1	13816	.	C	T	999	.	DP=26861;VDB=4.979734e-01;RPB=-2.234525e+00;AF1=1;AF2=1,1;LRT=1;LRT2=1;AC1=216;DP4=13,9,22053,3209;MQ=20;FQ=-287;PV4=0.0009,1,1,1	GT:PL:GQ	1/1:236,255,0:99	1/1:234,255,0:99	1/1:235,255,0:99	1/1:240,255,0:99	1/1:240,255,0:99	1/1:234,255,0:99	1/1:234,255,0:99	1/1:240,255,0:99	1/1:235,255,0:99	1/1:236,255,0:99	1/1:235,255,0:99	1/1:218,255,0:99	1/1:224,255,0:99	1/1:221,255,0:99	1/1:221,255,0:99	1/1:225,255,0:99	1/1:225,255,0:99	1/1:230,255,0:99	1/1:247,255,0:99	1/1:228,255,0:99	1/1:227,255,0:99	1/1:241,255,0:99	1/1:240,255,0:99	1/1:213,255,0:99	1/1:214,255,0:99	1/1:195,255,0:99	1/1:238,255,0:99	1/1:233,255,0:99	1/1:224,255,0:99	1/1:212,255,0:99	1/1:231,255,0:99	1/1:245,255,0:99	1/1:238,255,0:99	1/1:227,255,0:99	1/1:225,255,0:99	1/1:207,255,0:99	1/1:230,255,0:99	1/1:235,255,0:99	1/1:208,255,0:99	1/1:235,255,0:99	1/1:216,255,0:99	1/1:231,255,0:99	1/1:212,255,0:99	1/1:231,255,0:99	1/1:239,255,0:99	1/1:239,255,0:99	1/1:229,255,0:99	1/1:232,255,0:99	1/1:241,255,0:99	1/1:213,255,0:99	1/1:221,255,0:99	1/1:220,255,0:99	1/1:212,255,0:99	1/1:244,255,0:99	1/1:243,255,0:99	1/1:194,255,0:99	1/1:234,255,0:99	1/1:211,255,0:99	1/1:225,255,0:99	1/1:225,255,0:99	1/1:238,255,0:99	1/1:220,255,0:99	1/1:244,255,0:99	1/1:234,255,0:99	1/1:233,255,0:99	1/1:235,255,0:99	1/1:239,255,0:99	1/1:220,255,0:99	1/1:243,255,0:99	1/1:206,255,0:99	1/1:234,255,0:99	1/1:243,255,0:99	1/1:217,255,0:99	1/1:202,255,0:99	1/1:245,255,0:99	1/1:246,255,0:99	1/1:212,255,0:99	1/1:210,255,0:99	1/1:240,255,0:99	1/1:213,255,0:99	1/1:225,255,0:99	1/1:240,255,0:99	1/1:232,255,0:99	1/1:224,255,0:99	1/1:244,255,0:99	1/1:246,255,0:99	1/1:225,255,0:99	1/1:222,255,0:99	1/1:238,255,0:99	1/1:242,255,0:99	1/1:245,255,0:99	1/1:221,255,0:99	1/1:241,255,0:99	1/1:252,255,0:99	1/1:241,255,0:99	1/1:235,255,0:99	1/1:232,255,0:99	1/1:236,255,0:99	1/1:229,255,0:99	1/1:239,255,0:99	1/1:226,255,0:99	1/1:228,255,0:99	1/1:188,255,0:99	1/1:232,255,0:99	1/1:240,255,0:99	1/1:239,255,0:99	1/1:231,255,0:99	1/1:210,255,0:99
NC_011379.1	13948	.	A	G	999	.	DP=26861;VDB=2.442854e-01;RPB=-4.209800e+00;AF1=1;AF2=1,1;LRT=1;LRT2=1;AC1=216;DP4=89,52,9806,15241;MQ=20;FQ=-305;PV4=1.1e-08,1,1,1	GT:PL:GQ	1/1:255,255,0:99	1/1:255,255,0:99	1/1:255,255,0:99	1/1:255,255,0:99	1/1:255,255,0:99	1/1:255,255,0:99	1/1:255,255,0:99	1/1:255,255,0:99	1/1:255,255,0:99	1/1:255,255,0:99	1/1:255,255,0:99	1/1:255,255,0:99	1/1:255,255,0:99	1/1:255,255,0:99	1/1:255,255,0:99	1/1:255,255,0:99	1/1:255,255,0:99	1/1:255,255,0:99	1/1:255,255,0:99	1/1:255,255,0:99	1/1:255,255,0:99	1/1:255,255,0:99	1/1:255,255,0:99	1/1:255,255,0:99	1/1:255,255,0:99	1/1:255,255,0:99	1/1:255,255,0:99	1/1:255,255,0:99	1/1:255,255,0:99	1/1:255,255,0:99	1/1:255,255,0:99	1/1:255,255,0:99	1/1:255,255,0:99	1/1:255,255,0:99	1/1:255,255,0:99	1/1:255,255,0:99	1/1:255,255,0:99	1/1:255,255,0:99	1/1:255,255,0:99	1/1:255,255,0:99	1/1:255,255,0:99	1/1:255,255,0:99	1/1:255,255,0:99	1/1:255,255,0:99	1/1:255,255,0:99	1/1:255,255,0:99	1/1:255,255,0:99	1/1:255,255,0:99	1/1:255,255,0:99	1/1:255,255,0:99	1/1:255,255,0:99	1/1:255,255,0:99	1/1:255,255,0:99	1/1:255,255,0:99	1/1:255,255,0:99	1/1:255,255,0:99	1/1:255,255,0:99	1/1:255,255,0:99	1/1:255,255,0:99	1/1:255,255,0:99	1/1:255,255,0:99	1/1:255,255,0:99	1/1:255,255,0:99	1/1:255,255,0:99	1/1:255,255,0:99	1/1:255,255,0:99	1/1:255,255,0:99	1/1:255,255,0:99	1/1:255,255,0:99	1/1:255,255,0:99	1/1:255,255,0:99	1/1:255,255,0:99	1/1:255,255,0:99	1/1:255,255,0:99	1/1:255,255,0:99	1/1:255,255,0:99	1/1:255,255,0:99	1/1:255,255,0:99	1/1:255,255,0:99	1/1:255,255,0:99	1/1:255,255,0:99	1/1:255,255,0:99	1/1:255,255,0:99	1/1:255,255,0:99	1/1:255,255,0:99	1/1:255,255,0:99	1/1:255,255,0:99	1/1:255,255,0:99	1/1:255,255,0:99	1/1:255,255,0:99	1/1:255,255,0:99	1/1:255,255,0:99	1/1:255,255,0:99	1/1:255,255,0:99	1/1:255,255,0:99	1/1:255,255,0:99	1/1:255,255,0:99	1/1:255,255,0:99	1/1:255,255,0:99	1/1:255,255,0:99	1/1:255,255,0:99	1/1:255,255,0:99	1/1:255,255,0:99	1/1:255,255,0:99	1/1:255,255,0:99	1/1:255,255,0:99	1/1:255,255,0:99	1/1:255,255,0:99
NC_011379.1	13977	.	G	A	999	.	DP=26798;VDB=3.677966e-01;RPB=-4.270537e+00;AF1=1;AF2=1,1;LRT=1;LRT2=1;AC1=216;DP4=13,3,5874,19463;MQ=20;FQ=-305;PV4=1.5e-06,1,1,1	GT:PL:GQ	1/1:255,255,0:99	1/1:255,255,0:99	1/1:255,255,0:99	1/1:255,255,0:99	1/1:255,255,0:99	1/1:255,255,0:99	1/1:255,255,0:99	1/1:255,255,0:99	1/1:255,255,0:99	1/1:255,255,0:99	1/1:255,255,0:99	1/1:255,255,0:99	1/1:255,255,0:99	1/1:255,255,0:99	1/1:255,255,0:99	1/1:255,255,0:99	1/1:255,255,0:99	1/1:255,255,0:99	1/1:255,255,0:99	1/1:255,255,0:99	1/1:255,255,0:99	1/1:255,255,0:99	1/1:255,255,0:99	1/1:255,255,0:99	1/1:255,255,0:99	1/1:255,255,0:99	1/1:255,255,0:99	1/1:255,255,0:99	1/1:255,255,0:99	1/1:255,255,0:99	1/1:255,255,0:99	1/1:255,255,0:99	1/1:255,255,0:99	1/1:255,255,0:99	1/1:255,255,0:99	1/1:255,255,0:99	1/1:255,255,0:99	1/1:255,255,0:99	1/1:255,255,0:99	1/1:255,255,0:99	1/1:255,255,0:99	1/1:255,255,0:99	1/1:255,255,0:99	1/1:255,255,0:99	1/1:255,255,0:99	1/1:255,255,0:99	1/1:255,255,0:99	1/1:255,255,0:99	1/1:255,255,0:99	1/1:255,255,0:99	1/1:255,255,0:99	1/1:255,255,0:99	1/1:255,255,0:99	1/1:255,255,0:99	1/1:255,255,0:99	1/1:255,255,0:99	1/1:255,255,0:99	1/1:255,255,0:99	1/1:255,255,0:99	1/1:255,255,0:99	1/1:255,255,0:99	1/1:255,255,0:99	1/1:255,255,0:99	1/1:255,255,0:99	1/1:255,255,0:99	1/1:255,255,0:99	1/1:255,255,0:99	1/1:255,255,0:99	1/1:255,255,0:99	1/1:255,255,0:99	1/1:255,255,0:99	1/1:255,255,0:99	1/1:255,255,0:99	1/1:255,255,0:99	1/1:255,255,0:99	1/1:255,255,0:99	1/1:255,255,0:99	1/1:255,255,0:99	1/1:255,255,0:99	1/1:255,255,0:99	1/1:255,255,0:99	1/1:255,255,0:99	1/1:255,255,0:99	1/1:255,255,0:99	1/1:255,255,0:99	1/1:255,255,0:99	1/1:255,255,0:99	1/1:255,255,0:99	1/1:255,255,0:99	1/1:255,255,0:99	1/1:255,255,0:99	1/1:255,255,0:99	1/1:255,255,0:99	1/1:255,255,0:99	1/1:255,255,0:99	1/1:255,255,0:99	1/1:255,255,0:99	1/1:255,255,0:99	1/1:255,255,0:99	1/1:255,255,0:99	1/1:255,255,0:99	1/1:255,255,0:99	1/1:255,255,0:99	1/1:255,255,0:99	1/1:255,255,0:99	1/1:255,255,0:99	1/1:255,255,0:99	1/1:255,255,0:99
NC_011379.1	14002	.	T	C	999	.	DP=26926;VDB=7.862612e-03;RPB=4.634421e+00;AF1=1;AF2=1,1;LRT=1;LRT2=1;AC1=216;DP4=9,34,2182,22331;MQ=20;FQ=-305;PV4=0.012,1,1,1	GT:PL:GQ	1/1:255,255,0:99	1/1:255,255,0:99	1/1:255,255,0:99	1/1:255,255,0:99	1/1:255,255,0:99	1/1:255,255,0:99	1/1:255,255,0:99	1/1:255,255,0:99	1/1:255,255,0:99	1/1:255,255,0:99	1/1:255,255,0:99	1/1:255,255,0:99	1/1:255,255,0:99	1/1:255,255,0:99	1/1:255,255,0:99	1/1:255,255,0:99	1/1:255,255,0:99	1/1:255,255,0:99	1/1:255,255,0:99	1/1:255,255,0:99	1/1:255,255,0:99	1/1:255,255,0:99	1/1:255,255,0:99	1/1:255,255,0:99	1/1:255,255,0:99	1/1:255,255,0:99	1/1:255,255,0:99	1/1:255,255,0:99	1/1:255,255,0:99	1/1:255,255,0:99	1/1:255,255,0:99	1/1:255,255,0:99	1/1:255,255,0:99	1/1:255,255,0:99	1/1:255,255,0:99	1/1:255,255,0:99	1/1:255,255,0:99	1/1:255,255,0:99	1/1:255,255,0:99	1/1:255,255,0:99	1/1:255,255,0:99	1/1:255,255,0:99	1/1:255,255,0:99	1/1:255,255,0:99	1/1:255,255,0:99	1/1:255,255,0:99	1/1:255,255,0:99	1/1:255,255,0:99	1/1:255,255,0:99	1/1:255,255,0:99	1/1:255,255,0:99	1/1:255,255,0:99	1/1:255,255,0:99	1/1:255,255,0:99	1/1:255,255,0:99	1/1:255,255,0:99	1/1:255,255,0:99	1/1:255,255,0:99	1/1:255,255,0:99	1/1:255,255,0:99	1/1:255,255,0:99	1/1:255,255,0:99	1/1:255,255,0:99	1/1:255,255,0:99	1/1:255,255,0:99	1/1:255,255,0:99	1/1:255,255,0:99	1/1:255,255,0:99	1/1:255,255,0:99	1/1:255,255,0:99	1/1:255,255,0:99	1/1:255,255,0:99	1/1:255,255,0:99	1/1:255,255,0:99	1/1:255,255,0:99	1/1:255,255,0:99	1/1:255,255,0:99	1/1:255,255,0:99	1/1:255,255,0:99	1/1:255,255,0:99	1/1:255,255,0:99	1/1:255,255,0:99	1/1:255,255,0:99	1/1:255,255,0:99	1/1:255,255,0:99	1/1:255,255,0:99	1/1:255,255,0:99	1/1:255,255,0:99	1/1:255,255,0:99	1/1:255,255,0:99	1/1:255,255,0:99	1/1:255,255,0:99	1/1:255,255,0:99	1/1:255,255,0:99	1/1:255,255,0:99	1/1:255,255,0:99	1/1:255,255,0:99	1/1:255,255,0:99	1/1:255,255,0:99	1/1:255,255,0:99	1/1:255,255,0:99	1/1:255,255,0:99	1/1:255,255,0:99	1/1:255,255,0:99	1/1:255,255,0:99	1/1:255,255,0:99	1/1:255,255,0:99	1/1:255,255,0:99
NC_011379.1	14080	.	A	G	999	.	DP=26994;VDB=3.635067e-02;RPB=2.138015e+00;AF1=1;AF2=1,1;LRT=1;LRT2=1;AC1=216;DP4=10,7,5668,20694;MQ=20;FQ=-305;PV4=0.00091,1,1,1	GT:PL:GQ	1/1:255,255,0:99	1/1:255,255,0:99	1/1:255,255,0:99	1/1:255,255,0:99	1/1:255,255,0:99	1/1:255,255,0:99	1/1:255,255,0:99	1/1:255,255,0:99	1/1:255,255,0:99	1/1:255,255,0:99	1/1:255,255,0:99	1/1:255,255,0:99	1/1:255,255,0:99	1/1:255,255,0:99	1/1:255,255,0:99	1/1:255,255,0:99	1/1:255,255,0:99	1/1:255,255,0:99	1/1:255,255,0:99	1/1:255,255,0:99	1/1:255,255,0:99	1/1:255,255,0:99	1/1:255,255,0:99	1/1:255,255,0:99	1/1:255,255,0:99	1/1:255,255,0:99	1/1:255,255,0:99	1/1:255,255,0:99	1/1:255,255,0:99	1/1:255,255,0:99	1/1:255,255,0:99	1/1:255,255,0:99	1/1:255,255,0:99	1/1:255,255,0:99	1/1:255,255,0:99	1/1:255,255,0:99	1/1:255,255,0:99	1/1:255,255,0:99	1/1:255,255,0:99	1/1:255,255,0:99	1/1:255,255,0:99	1/1:255,255,0:99	1/1:255,255,0:99	1/1:255,255,0:99	1/1:255,255,0:99	1/1:255,255,0:99	1/1:255,255,0:99	1/1:255,255,0:99	1/1:255,255,0:99	1/1:255,255,0:99	1/1:255,255,0:99	1/1:255,255,0:99	1/1:255,255,0:99	1/1:255,255,0:99	1/1:255,255,0:99	1/1:255,255,0:99	1/1:255,255,0:99	1/1:255,255,0:99	1/1:255,255,0:99	1/1:255,255,0:99	1/1:255,255,0:99	1/1:255,255,0:99	1/1:255,255,0:99	1/1:255,255,0:99	1/1:255,255,0:99	1/1:255,255,0:99	1/1:255,255,0:99	1/1:255,255,0:99	1/1:255,255,0:99	1/1:255,255,0:99	1/1:255,255,0:99	1/1:255,255,0:99	1/1:255,255,0:99	1/1:255,255,0:99	1/1:255,255,0:99	1/1:255,255,0:99	1/1:255,255,0:99	1/1:255,255,0:99	1/1:255,255,0:99	1/1:255,255,0:99	1/1:255,255,0:99	1/1:255,255,0:99	1/1:255,255,0:99	1/1:255,255,0:99	1/1:255,255,0:99	1/1:255,255,0:99	1/1:255,255,0:99	1/1:255,255,0:99	1/1:255,255,0:99	1/1:255,255,0:99	1/1:255,255,0:99	1/1:255,255,0:99	1/1:255,255,0:99	1/1:255,255,0:99	1/1:255,255,0:99	1/1:255,255,0:99	1/1:255,255,0:99	1/1:255,255,0:99	1/1:255,255,0:99	1/1:255,255,0:99	1/1:255,255,0:99	1/1:255,255,0:99	1/1:255,255,0:99	1/1:255,255,0:99	1/1:255,255,0:99	1/1:255,255,0:99	1/1:255,255,0:99	1/1:255,255,0:99
NC_011379.1	14104	.	A	G	999	.	DP=26725;VDB=4.833716e-01;RPB=-2.424816e+00;AF1=1;AF2=1,1;LRT=1;LRT2=1;AC1=216;DP4=2,16,8479,17422;MQ=20;FQ=-305;PV4=0.075,1,1,1	GT:PL:GQ	1/1:255,255,0:99	1/1:255,255,0:99	1/1:255,255,0:99	1/1:255,255,0:99	1/1:255,255,0:99	1/1:255,255,0:99	1/1:255,255,0:99	1/1:255,255,0:99	1/1:255,255,0:99	1/1:255,255,0:99	1/1:255,255,0:99	1/1:255,255,0:99	1/1:255,255,0:99	1/1:255,255,0:99	1/1:255,255,0:99	1/1:255,255,0:99	1/1:255,255,0:99	1/1:255,255,0:99	1/1:255,255,0:99	1/1:255,255,0:99	1/1:255,255,0:99	1/1:255,255,0:99	1/1:255,255,0:99	1/1:255,255,0:99	1/1:255,255,0:99	1/1:255,255,0:99	1/1:255,255,0:99	1/1:255,255,0:99	1/1:255,255,0:99	1/1:255,255,0:99	1/1:255,255,0:99	1/1:255,255,0:99	1/1:255,255,0:99	1/1:255,255,0:99	1/1:255,255,0:99	1/1:255,255,0:99	1/1:255,255,0:99	1/1:255,255,0:99	1/1:255,255,0:99	1/1:255,255,0:99	1/1:255,255,0:99	1/1:255,255,0:99	1/1:255,255,0:99	1/1:255,255,0:99	1/1:255,255,0:99	1/1:255,255,0:99	1/1:255,255,0:99	1/1:255,255,0:99	1/1:255,255,0:99	1/1:255,255,0:99	1/1:255,255,0:99	1/1:255,255,0:99	1/1:255,255,0:99	1/1:255,255,0:99	1/1:255,255,0:99	1/1:255,255,0:99	1/1:255,255,0:99	1/1:255,255,0:99	1/1:255,255,0:99	1/1:255,255,0:99	1/1:255,255,0:99	1/1:255,255,0:99	1/1:255,255,0:99	1/1:255,255,0:99	1/1:255,255,0:99	1/1:255,255,0:99	1/1:255,255,0:99	1/1:255,255,0:99	1/1:255,255,0:99	1/1:255,255,0:99	1/1:255,255,0:99	1/1:255,255,0:99	1/1:255,255,0:99	1/1:255,255,0:99	1/1:255,255,0:99	1/1:255,255,0:99	1/1:255,255,0:99	1/1:255,255,0:99	1/1:255,255,0:99	1/1:255,255,0:99	1/1:255,255,0:99	1/1:255,255,0:99	1/1:255,255,0:99	1/1:255,255,0:99	1/1:255,255,0:99	1/1:255,255,0:99	1/1:255,255,0:99	1/1:255,255,0:99	1/1:255,255,0:99	1/1:255,255,0:99	1/1:255,255,0:99	1/1:255,255,0:99	1/1:255,255,0:99	1/1:255,255,0:99	1/1:255,255,0:99	1/1:255,255,0:99	1/1:255,255,0:99	1/1:255,255,0:99	1/1:255,255,0:99	1/1:255,255,0:99	1/1:255,255,0:99	1/1:255,255,0:99	1/1:255,255,0:99	1/1:255,255,0:99	1/1:255,255,0:99	1/1:255,255,0:99	1/1:255,255,0:99	1/1:255,255,0:99
NC_011379.1	14124	.	A	G	999	.	DP=26951;VDB=5.109258e-01;RPB=-5.676567e+00;AF1=1;AF2=1,1;LRT=1;LRT2=1;AC1=216;DP4=0,16,10796,15308;MQ=20;FQ=-305;PV4=0.00039,1,1,1	GT:PL:GQ	1/1:255,255,0:99	1/1:255,255,0:99	1/1:255,255,0:99	1/1:255,255,0:99	1/1:255,255,0:99	1/1:255,255,0:99	1/1:255,255,0:99	1/1:255,255,0:99	1/1:255,255,0:99	1/1:255,255,0:99	1/1:255,255,0:99	1/1:255,255,0:99	1/1:255,255,0:99	1/1:255,255,0:99	1/1:255,255,0:99	1/1:255,255,0:99	1/1:255,255,0:99	1/1:255,255,0:99	1/1:255,255,0:99	1/1:255,255,0:99	1/1:255,255,0:99	1/1:255,255,0:99	1/1:255,255,0:99	1/1:255,255,0:99	1/1:255,255,0:99	1/1:255,255,0:99	1/1:255,255,0:99	1/1:255,255,0:99	1/1:255,255,0:99	1/1:255,255,0:99	1/1:255,255,0:99	1/1:255,255,0:99	1/1:255,255,0:99	1/1:255,255,0:99	1/1:255,255,0:99	1/1:255,255,0:99	1/1:255,255,0:99	1/1:255,255,0:99	1/1:255,255,0:99	1/1:255,255,0:99	1/1:255,255,0:99	1/1:255,255,0:99	1/1:255,255,0:99	1/1:255,255,0:99	1/1:255,255,0:99	1/1:255,255,0:99	1/1:255,255,0:99	1/1:255,255,0:99	1/1:255,255,0:99	1/1:255,255,0:99	1/1:255,255,0:99	1/1:255,255,0:99	1/1:255,255,0:99	1/1:255,255,0:99	1/1:255,255,0:99	1/1:255,255,0:99	1/1:255,255,0:99	1/1:255,255,0:99	1/1:255,255,0:99	1/1:255,255,0:99	1/1:255,255,0:99	1/1:255,255,0:99	1/1:255,255,0:99	1/1:255,255,0:99	1/1:255,255,0:99	1/1:255,255,0:99	1/1:255,255,0:99	1/1:255,255,0:99	1/1:255,255,0:99	1/1:255,255,0:99	1/1:255,255,0:99	1/1:255,255,0:99	1/1:255,255,0:99	1/1:255,255,0:99	1/1:255,255,0:99	1/1:255,255,0:99	1/1:255,255,0:99	1/1:255,255,0:99	1/1:255,255,0:99	1/1:255,255,0:99	1/1:255,255,0:99	1/1:255,255,0:99	1/1:255,255,0:99	1/1:255,255,0:99	1/1:255,255,0:99	1/1:255,255,0:99	1/1:255,255,0:99	1/1:255,255,0:99	1/1:255,255,0:99	1/1:255,255,0:99	1/1:255,255,0:99	1/1:255,255,0:99	1/1:255,255,0:99	1/1:255,255,0:99	1/1:255,255,0:99	1/1:255,255,0:99	1/1:255,255,0:99	1/1:255,255,0:99	1/1:255,255,0:99	1/1:255,255,0:99	1/1:255,255,0:99	1/1:255,255,0:99	1/1:255,255,0:99	1/1:255,255,0:99	1/1:255,255,0:99	1/1:255,255,0:99	1/1:255,255,0:99	1/1:255,255,0:99
NC_011379.1	14137	.	T	C	999	.	DP=26956;VDB=8.514477e-02;RPB=3.815243e+00;AF1=1;AF2=1,1;LRT=1;LRT2=1;AC1=216;DP4=5,10,12558,12497;MQ=20;FQ=-305;PV4=0.21,1,1,1	GT:PL:GQ	1/1:255,255,0:99	1/1:255,255,0:99	1/1:255,255,0:99	1/1:255,255,0:99	1/1:255,255,0:99	1/1:255,255,0:99	1/1:255,255,0:99	1/1:255,255,0:99	1/1:255,255,0:99	1/1:255,255,0:99	1/1:255,255,0:99	1/1:255,255,0:99	1/1:255,255,0:99	1/1:255,255,0:99	1/1:255,255,0:99	1/1:255,255,0:99	1/1:255,255,0:99	1/1:255,255,0:99	1/1:255,255,0:99	1/1:255,255,0:99	1/1:255,255,0:99	1/1:255,255,0:99	1/1:255,255,0:99	1/1:255,255,0:99	1/1:255,255,0:99	1/1:255,255,0:99	1/1:255,255,0:99	1/1:255,255,0:99	1/1:255,255,0:99	1/1:255,255,0:99	1/1:255,255,0:99	1/1:255,255,0:99	1/1:255,255,0:99	1/1:255,255,0:99	1/1:255,255,0:99	1/1:255,255,0:99	1/1:255,255,0:99	1/1:255,255,0:99	1/1:255,255,0:99	1/1:255,255,0:99	1/1:255,255,0:99	1/1:255,255,0:99	1/1:255,255,0:99	1/1:255,255,0:99	1/1:255,255,0:99	1/1:255,255,0:99	1/1:255,255,0:99	1/1:255,255,0:99	1/1:255,255,0:99	1/1:255,255,0:99	1/1:249,255,0:99	1/1:255,255,0:99	1/1:255,255,0:99	1/1:255,255,0:99	1/1:255,255,0:99	1/1:255,255,0:99	1/1:255,255,0:99	1/1:255,255,0:99	1/1:255,255,0:99	1/1:255,255,0:99	1/1:255,255,0:99	1/1:255,255,0:99	1/1:255,255,0:99	1/1:255,255,0:99	1/1:255,255,0:99	1/1:255,255,0:99	1/1:255,255,0:99	1/1:255,255,0:99	1/1:255,255,0:99	1/1:255,255,0:99	1/1:255,255,0:99	1/1:255,255,0:99	1/1:255,255,0:99	1/1:255,255,0:99	1/1:255,255,0:99	1/1:255,255,0:99	1/1:255,255,0:99	1/1:255,255,0:99	1/1:255,255,0:99	1/1:255,255,0:99	1/1:255,255,0:99	1/1:255,255,0:99	1/1:255,255,0:99	1/1:255,255,0:99	1/1:255,255,0:99	1/1:255,255,0:99	1/1:255,255,0:99	1/1:255,255,0:99	1/1:255,255,0:99	1/1:255,255,0:99	1/1:255,255,0:99	1/1:255,255,0:99	1/1:255,255,0:99	1/1:255,255,0:99	1/1:255,255,0:99	1/1:255,255,0:99	1/1:255,255,0:99	1/1:255,255,0:99	1/1:255,255,0:99	1/1:255,255,0:99	1/1:255,255,0:99	1/1:253,255,0:99	1/1:248,255,0:99	1/1:255,255,0:99	1/1:255,255,0:99	1/1:255,255,0:99	1/1:255,255,0:99	1/1:255,255,0:99
NC_011379.1	14188	.	C	T	999	.	DP=26498;VDB=5.230364e-01;RPB=-1.783978e+01;AF1=1;AF2=1,1;LRT=1;LRT2=1;AC1=216;DP4=36,145,19646,2911;MQ=20;FQ=-290;PV4=1.8e-92,1,1,1	GT:PL:GQ	1/1:229,255,0:99	1/1:217,255,0:99	1/1:223,255,0:99	1/1:216,255,0:99	1/1:217,255,0:99	1/1:201,255,0:99	1/1:212,255,0:99	1/1:244,255,0:99	1/1:231,255,0:99	1/1:216,255,0:99	1/1:219,255,0:99	1/1:208,255,0:99	1/1:205,255,0:99	1/1:202,255,0:99	1/1:221,255,0:99	1/1:225,255,0:99	1/1:217,255,0:99	1/1:206,255,0:99	1/1:197,255,0:99	1/1:208,255,0:99	1/1:223,255,0:99	1/1:197,255,0:99	1/1:211,255,0:99	1/1:193,255,0:99	1/1:219,255,0:99	1/1:207,255,0:99	1/1:201,255,0:99	1/1:194,255,0:99	1/1:211,255,0:99	1/1:221,255,0:99	1/1:195,255,0:99	1/1:207,255,0:99	1/1:226,255,0:99	1/1:208,255,0:99	1/1:217,255,0:99	1/1:220,255,0:99	1/1:221,255,0:99	1/1:185,255,0:99	1/1:188,255,0:99	1/1:209,255,0:99	1/1:221,255,0:99	1/1:229,255,0:99	1/1:227,255,0:99	1/1:202,255,0:99	1/1:209,255,0:99	1/1:233,255,0:99	1/1:222,255,0:99	1/1:221,255,0:99	1/1:224,255,0:99	1/1:215,255,0:99	1/1:214,255,0:99	1/1:235,255,0:99	1/1:229,255,0:99	1/1:210,255,0:99	1/1:203,255,0:99	1/1:206,255,0:99	1/1:196,255,0:99	1/1:235,255,0:99	1/1:222,255,0:99	1/1:233,255,0:99	1/1:225,255,0:99	1/1:216,255,0:99	1/1:207,255,0:99	1/1:232,255,0:99	1/1:223,255,0:99	1/1:209,255,0:99	1/1:199,255,0:99	1/1:215,255,0:99	1/1:230,255,0:99	1/1:198,255,0:99	1/1:198,255,0:99	1/1:222,255,0:99	1/1:195,255,0:99	1/1:215,255,0:99	1/1:187,255,0:99	1/1:222,255,0:99	1/1:217,255,0:99	1/1:204,255,0:99	1/1:199,255,0:99	1/1:209,255,0:99	1/1:203,255,0:99	1/1:216,255,0:99	1/1:208,255,0:99	1/1:189,255,0:99	1/1:233,255,0:99	1/1:210,255,0:99	1/1:228,255,0:99	1/1:208,255,0:99	1/1:216,255,0:99	1/1:216,255,0:99	1/1:223,255,0:99	1/1:222,255,0:99	1/1:235,255,0:99	1/1:236,255,0:99	1/1:243,255,0:99	1/1:225,255,0:99	1/1:205,255,0:99	1/1:202,255,0:99	1/1:203,255,0:99	1/1:210,255,0:99	1/1:210,255,0:99	1/1:232,255,0:99	1/1:202,255,0:99	1/1:208,255,0:99	1/1:242,255,0:99	1/1:214,255,0:99	1/1:197,255,0:99	1/1:214,255,0:99
NC_011379.1	14215	.	T	C	999	.	DP=26754;VDB=1.755628e-01;RPB=2.817937e+00;AF1=1;AF2=1,1;LRT=1;LRT2=1;AC1=216;DP4=11,15,21698,3378;MQ=20;FQ=-305;PV4=1.6e-07,1,1,1	GT:PL:GQ	1/1:234,255,0:99	1/1:222,255,0:99	1/1:246,255,0:99	1/1:230,255,0:99	1/1:232,255,0:99	1/1:234,255,0:99	1/1:222,255,0:99	1/1:245,255,0:99	1/1:236,255,0:99	1/1:238,255,0:99	1/1:237,255,0:99	1/1:213,255,0:99	1/1:232,255,0:99	1/1:222,255,0:99	1/1:235,255,0:99	1/1:229,255,0:99	1/1:236,255,0:99	1/1:230,255,0:99	1/1:240,255,0:99	1/1:216,255,0:99	1/1:237,255,0:99	1/1:221,255,0:99	1/1:230,255,0:99	1/1:190,255,0:99	1/1:240,255,0:99	1/1:207,255,0:99	1/1:241,255,0:99	1/1:220,255,0:99	1/1:225,255,0:99	1/1:229,255,0:99	1/1:234,255,0:99	1/1:238,255,0:99	1/1:237,255,0:99	1/1:207,255,0:99	1/1:228,255,0:99	1/1:227,255,0:99	1/1:227,255,0:99	1/1:221,255,0:99	1/1:222,255,0:99	1/1:228,255,0:99	1/1:233,255,0:99	1/1:233,255,0:99	1/1:229,255,0:99	1/1:231,255,0:99	1/1:247,255,0:99	1/1:229,255,0:99	1/1:232,255,0:99	1/1:221,255,0:99	1/1:238,255,0:99	1/1:232,255,0:99	1/1:222,255,0:99	1/1:236,255,0:99	1/1:239,255,0:99	1/1:238,255,0:99	1/1:242,255,0:99	1/1:218,255,0:99	1/1:226,255,0:99	1/1:233,255,0:99	1/1:236,255,0:99	1/1:236,255,0:99	1/1:225,255,0:99	1/1:218,255,0:99	1/1:235,255,0:99	1/1:242,255,0:99	1/1:240,255,0:99	1/1:235,255,0:99	1/1:229,255,0:99	1/1:229,255,0:99	1/1:232,255,0:99	1/1:211,255,0:99	1/1:240,255,0:99	1/1:242,255,0:99	1/1:227,255,0:99	1/1:225,255,0:99	1/1:229,255,0:99	1/1:240,255,0:99	1/1:228,255,0:99	1/1:212,255,0:99	1/1:234,255,0:99	1/1:229,255,0:99	1/1:229,255,0:99	1/1:244,255,0:99	1/1:214,255,0:99	1/1:230,255,0:99	1/1:229,255,0:99	1/1:238,255,0:99	1/1:234,255,0:99	1/1:223,255,0:99	1/1:227,255,0:99	1/1:231,255,0:99	1/1:231,255,0:99	1/1:229,255,0:99	1/1:224,255,0:99	1/1:241,255,0:99	1/1:242,255,0:99	1/1:244,255,0:99	1/1:233,255,0:99	1/1:231,255,0:99	1/1:238,255,0:99	1/1:240,255,0:99	1/1:224,255,0:99	1/1:239,255,0:99	1/1:212,255,0:99	1/1:228,255,0:99	1/1:234,255,0:99	1/1:246,255,0:99	1/1:231,255,0:99	1/1:241,255,0:99
NC_011379.1	14218	.	G	A	999	.	DP=26866;VDB=1.020865e-01;RPB=-3.747064e+00;AF1=1;AF2=1,1;LRT=1;LRT2=1;AC1=216;DP4=6,0,21256,3459;MQ=20;FQ=-305;PV4=1,1,1,1	GT:PL:GQ	1/1:235,255,0:99	1/1:219,255,0:99	1/1:240,255,0:99	1/1:231,255,0:99	1/1:233,255,0:99	1/1:234,255,0:99	1/1:225,255,0:99	1/1:244,255,0:99	1/1:230,255,0:99	1/1:240,255,0:99	1/1:244,255,0:99	1/1:215,255,0:99	1/1:238,255,0:99	1/1:225,255,0:99	1/1:228,255,0:99	1/1:224,255,0:99	1/1:235,255,0:99	1/1:231,255,0:99	1/1:236,255,0:99	1/1:223,255,0:99	1/1:237,255,0:99	1/1:226,255,0:99	1/1:236,255,0:99	1/1:205,255,0:99	1/1:237,255,0:99	1/1:210,255,0:99	1/1:240,255,0:99	1/1:221,255,0:99	1/1:225,255,0:99	1/1:230,255,0:99	1/1:225,255,0:99	1/1:235,255,0:99	1/1:237,255,0:99	1/1:208,255,0:99	1/1:230,255,0:99	1/1:225,255,0:99	1/1:235,255,0:99	1/1:220,255,0:99	1/1:222,255,0:99	1/1:227,255,0:99	1/1:230,255,0:99	1/1:238,255,0:99	1/1:228,255,0:99	1/1:234,255,0:99	1/1:244,255,0:99	1/1:227,255,0:99	1/1:232,255,0:99	1/1:227,255,0:99	1/1:234,255,0:99	1/1:231,255,0:99	1/1:218,255,0:99	1/1:239,255,0:99	1/1:234,255,0:99	1/1:243,255,0:99	1/1:244,255,0:99	1/1:217,255,0:99	1/1:225,255,0:99	1/1:238,255,0:99	1/1:235,255,0:99	1/1:233,255,0:99	1/1:235,255,0:99	1/1:225,255,0:99	1/1:239,255,0:99	1/1:242,255,0:99	1/1:233,255,0:99	1/1:234,255,0:99	1/1:229,255,0:99	1/1:229,255,0:99	1/1:238,255,0:99	1/1:207,255,0:99	1/1:239,255,0:99	1/1:235,255,0:99	1/1:228,255,0:99	1/1:223,255,0:99	1/1:235,255,0:99	1/1:242,255,0:99	1/1:230,255,0:99	1/1:208,255,0:99	1/1:230,255,0:99	1/1:231,255,0:99	1/1:227,255,0:99	1/1:242,255,0:99	1/1:216,255,0:99	1/1:222,255,0:99	1/1:236,255,0:99	1/1:243,255,0:99	1/1:233,255,0:99	1/1:229,255,0:99	1/1:230,255,0:99	1/1:232,255,0:99	1/1:230,255,0:99	1/1:225,255,0:99	1/1:220,255,0:99	1/1:241,255,0:99	1/1:242,255,0:99	1/1:243,255,0:99	1/1:231,255,0:99	1/1:232,255,0:99	1/1:233,255,0:99	1/1:234,255,0:99	1/1:219,255,0:99	1/1:233,255,0:99	1/1:209,255,0:99	1/1:231,255,0:99	1/1:238,255,0:99	1/1:236,255,0:99	1/1:229,255,0:99	1/1:236,255,0:99
NC_011379.1	14266	.	A	G	999	.	DP=26877;VDB=4.964485e-01;RPB=-1.199432e+01;AF1=1;AF2=1,1;LRT=1;LRT2=1;AC1=216;DP4=38,33,21046,3213;MQ=20;FQ=-304;PV4=1.2e-11,1,1,1	GT:PL:GQ	1/1:238,255,0:99	1/1:225,255,0:99	1/1:234,255,0:99	1/1:228,255,0:99	1/1:229,255,0:99	1/1:223,255,0:99	1/1:224,255,0:99	1/1:234,255,0:99	1/1:221,255,0:99	1/1:235,255,0:99	1/1:232,255,0:99	1/1:210,255,0:99	1/1:225,255,0:99	1/1:226,255,0:99	1/1:212,255,0:99	1/1:223,255,0:99	1/1:231,255,0:99	1/1:224,255,0:99	1/1:226,255,0:99	1/1:228,255,0:99	1/1:226,255,0:99	1/1:218,255,0:99	1/1:226,255,0:99	1/1:215,255,0:99	1/1:227,255,0:99	1/1:221,255,0:99	1/1:238,255,0:99	1/1:214,255,0:99	1/1:213,255,0:99	1/1:233,255,0:99	1/1:224,255,0:99	1/1:236,255,0:99	1/1:241,255,0:99	1/1:215,255,0:99	1/1:217,255,0:99	1/1:225,255,0:99	1/1:230,255,0:99	1/1:223,255,0:99	1/1:214,255,0:99	1/1:214,255,0:99	1/1:221,255,0:99	1/1:229,255,0:99	1/1:224,255,0:99	1/1:231,255,0:99	1/1:234,255,0:99	1/1:222,255,0:99	1/1:231,255,0:99	1/1:218,255,0:99	1/1:228,255,0:99	1/1:220,255,0:99	1/1:210,255,0:99	1/1:232,255,0:99	1/1:235,255,0:99	1/1:235,255,0:99	1/1:236,255,0:99	1/1:215,255,0:99	1/1:222,255,0:99	1/1:233,255,0:99	1/1:235,255,0:99	1/1:225,255,0:99	1/1:229,255,0:99	1/1:219,255,0:99	1/1:230,255,0:99	1/1:238,255,0:99	1/1:230,255,0:99	1/1:227,255,0:99	1/1:226,255,0:99	1/1:222,255,0:99	1/1:242,255,0:99	1/1:208,255,0:99	1/1:228,255,0:99	1/1:225,255,0:99	1/1:217,255,0:99	1/1:218,255,0:99	1/1:232,255,0:99	1/1:234,255,0:99	1/1:226,255,0:99	1/1:194,255,0:99	1/1:218,255,0:99	1/1:227,255,0:99	1/1:226,255,0:99	1/1:243,255,0:99	1/1:209,255,0:99	1/1:224,255,0:99	1/1:229,255,0:99	1/1:234,255,0:99	1/1:225,255,0:99	1/1:224,255,0:99	1/1:232,255,0:99	1/1:228,255,0:99	1/1:231,255,0:99	1/1:217,255,0:99	1/1:232,255,0:99	1/1:237,255,0:99	1/1:243,255,0:99	1/1:228,255,0:99	1/1:234,255,0:99	1/1:216,255,0:99	1/1:236,255,0:99	1/1:237,255,0:99	1/1:216,255,0:99	1/1:233,255,0:99	1/1:184,255,0:99	1/1:228,255,0:99	1/1:240,255,0:99	1/1:236,255,0:99	1/1:220,255,0:99	1/1:234,255,0:99
NC_011379.1	14323	.	A	G	999	.	DP=26663;VDB=2.970974e-01;RPB=-7.388438e+00;AF1=1;AF2=1,1;LRT=1;LRT2=1;AC1=216;DP4=31,15,19628,5299;MQ=20;FQ=-305;PV4=0.07,1,1,1	GT:PL:GQ	1/1:254,255,0:99	1/1:234,255,0:99	1/1:255,255,0:99	1/1:246,255,0:99	1/1:248,255,0:99	1/1:249,255,0:99	1/1:229,255,0:99	1/1:251,255,0:99	1/1:253,255,0:99	1/1:252,255,0:99	1/1:255,255,0:99	1/1:233,255,0:99	1/1:236,255,0:99	1/1:236,255,0:99	1/1:249,255,0:99	1/1:236,255,0:99	1/1:238,255,0:99	1/1:240,255,0:99	1/1:253,255,0:99	1/1:236,255,0:99	1/1:248,255,0:99	1/1:241,255,0:99	1/1:238,255,0:99	1/1:229,255,0:99	1/1:232,255,0:99	1/1:227,255,0:99	1/1:255,255,0:99	1/1:239,255,0:99	1/1:236,255,0:99	1/1:231,255,0:99	1/1:242,255,0:99	1/1:255,255,0:99	1/1:230,255,0:99	1/1:230,255,0:99	1/1:235,255,0:99	1/1:243,255,0:99	1/1:224,255,0:99	1/1:242,255,0:99	1/1:246,255,0:99	1/1:236,255,0:99	1/1:235,255,0:99	1/1:254,255,0:99	1/1:246,255,0:99	1/1:253,255,0:99	1/1:255,255,0:99	1/1:253,255,0:99	1/1:241,255,0:99	1/1:247,255,0:99	1/1:246,255,0:99	1/1:232,255,0:99	1/1:231,255,0:99	1/1:244,255,0:99	1/1:241,255,0:99	1/1:255,255,0:99	1/1:255,255,0:99	1/1:225,255,0:99	1/1:243,255,0:99	1/1:240,255,0:99	1/1:240,255,0:99	1/1:239,255,0:99	1/1:250,255,0:99	1/1:234,255,0:99	1/1:253,255,0:99	1/1:241,255,0:99	1/1:244,255,0:99	1/1:245,255,0:99	1/1:243,255,0:99	1/1:236,255,0:99	1/1:255,255,0:99	1/1:223,255,0:99	1/1:249,255,0:99	1/1:246,255,0:99	1/1:239,255,0:99	1/1:222,255,0:99	1/1:244,255,0:99	1/1:249,255,0:99	1/1:241,255,0:99	1/1:240,255,0:99	1/1:233,255,0:99	1/1:246,255,0:99	1/1:240,255,0:99	1/1:255,255,0:99	1/1:227,255,0:99	1/1:229,255,0:99	1/1:255,255,0:99	1/1:253,255,0:99	1/1:235,255,0:99	1/1:229,255,0:99	1/1:239,255,0:99	1/1:244,255,0:99	1/1:255,255,0:99	1/1:227,255,0:99	1/1:244,255,0:99	1/1:255,255,0:99	1/1:255,255,0:99	1/1:252,255,0:99	1/1:243,255,0:99	1/1:231,255,0:99	1/1:246,255,0:99	1/1:253,255,0:99	1/1:231,255,0:99	1/1:252,255,0:99	1/1:235,255,0:99	1/1:252,255,0:99	1/1:255,255,0:99	1/1:251,255,0:99	1/1:248,255,0:99	1/1:250,255,0:99
NC_011379.1	14347	.	A	G	999	.	DP=26620;VDB=4.967839e-01;RPB=-4.007954e+00;AF1=1;AF2=1,1;LRT=1;LRT2=1;AC1=216;DP4=155,103,19336,5630;MQ=20;FQ=-305;PV4=5.1e-10,1,1,1	GT:PL:GQ	1/1:250,255,0:99	1/1:249,255,0:99	1/1:252,255,0:99	1/1:243,255,0:99	1/1:242,255,0:99	1/1:243,255,0:99	1/1:250,255,0:99	1/1:230,255,0:99	1/1:231,255,0:99	1/1:232,255,0:99	1/1:246,255,0:99	1/1:241,255,0:99	1/1:239,255,0:99	1/1:252,255,0:99	1/1:237,255,0:99	1/1:247,255,0:99	1/1:243,255,0:99	1/1:255,255,0:99	1/1:246,255,0:99	1/1:247,255,0:99	1/1:249,255,0:99	1/1:249,255,0:99	1/1:247,255,0:99	1/1:241,255,0:99	1/1:241,255,0:99	1/1:241,255,0:99	1/1:241,255,0:99	1/1:227,255,0:99	1/1:248,255,0:99	1/1:228,255,0:99	1/1:240,255,0:99	1/1:229,255,0:99	1/1:245,255,0:99	1/1:243,255,0:99	1/1:232,255,0:99	1/1:245,255,0:99	1/1:233,255,0:99	1/1:251,255,0:99	1/1:243,255,0:99	1/1:246,255,0:99	1/1:249,255,0:99	1/1:233,255,0:99	1/1:248,255,0:99	1/1:253,255,0:99	1/1:242,255,0:99	1/1:231,255,0:99	1/1:245,255,0:99	1/1:243,255,0:99	1/1:234,255,0:99	1/1:240,255,0:99	1/1:226,255,0:99	1/1:244,255,0:99	1/1:251,255,0:99	1/1:244,255,0:99	1/1:245,255,0:99	1/1:234,255,0:99	1/1:238,255,0:99	1/1:247,255,0:99	1/1:247,255,0:99	1/1:251,255,0:99	1/1:241,255,0:99	1/1:246,255,0:99	1/1:246,255,0:99	1/1:247,255,0:99	1/1:249,255,0:99	1/1:234,255,0:99	1/1:250,255,0:99	1/1:242,255,0:99	1/1:241,255,0:99	1/1:233,255,0:99	1/1:243,255,0:99	1/1:232,255,0:99	1/1:234,255,0:99	1/1:225,255,0:99	1/1:236,255,0:99	1/1:247,255,0:99	1/1:249,255,0:99	1/1:242,255,0:99	1/1:238,255,0:99	1/1:250,255,0:99	1/1:233,255,0:99	1/1:240,255,0:99	1/1:248,255,0:99	1/1:239,255,0:99	1/1:238,255,0:99	1/1:245,255,0:99	1/1:245,255,0:99	1/1:239,255,0:99	1/1:232,255,0:99	1/1:235,255,0:99	1/1:235,255,0:99	1/1:243,255,0:99	1/1:240,255,0:99	1/1:245,255,0:99	1/1:255,255,0:99	1/1:246,255,0:99	1/1:246,255,0:99	1/1:241,255,0:99	1/1:234,255,0:99	1/1:246,255,0:99	1/1:238,255,0:99	1/1:252,255,0:99	1/1:229,255,0:99	1/1:238,255,0:99	1/1:255,255,0:99	1/1:220,255,0:99	1/1:243,255,0:99	1/1:246,255,0:99
NC_011379.1	14359	.	G	A	999	.	DP=26756;VDB=3.350269e-01;RPB=-2.404742e+01;AF1=1;AF2=1,1;LRT=1;LRT2=1;AC1=216;DP4=201,60,17852,6511;MQ=20;FQ=-305;PV4=0.18,1,1,1	GT:PL:GQ	1/1:249,255,0:99	1/1:246,255,0:99	1/1:255,255,0:99	1/1:249,255,0:99	1/1:253,255,0:99	1/1:242,255,0:99	1/1:249,255,0:99	1/1:231,255,0:99	1/1:248,255,0:99	1/1:252,255,0:99	1/1:250,255,0:99	1/1:231,255,0:99	1/1:244,255,0:99	1/1:248,255,0:99	1/1:245,255,0:99	1/1:241,255,0:99	1/1:244,255,0:99	1/1:251,255,0:99	1/1:251,255,0:99	1/1:245,255,0:99	1/1:250,255,0:99	1/1:247,255,0:99	1/1:247,255,0:99	1/1:239,255,0:99	1/1:246,255,0:99	1/1:239,255,0:99	1/1:255,255,0:99	1/1:239,255,0:99	1/1:246,255,0:99	1/1:216,255,0:99	1/1:237,255,0:99	1/1:243,255,0:99	1/1:235,255,0:99	1/1:242,255,0:99	1/1:233,255,0:99	1/1:242,255,0:99	1/1:239,255,0:99	1/1:253,255,0:99	1/1:243,255,0:99	1/1:246,255,0:99	1/1:248,255,0:99	1/1:247,255,0:99	1/1:246,255,0:99	1/1:252,255,0:99	1/1:255,255,0:99	1/1:239,255,0:99	1/1:245,255,0:99	1/1:249,255,0:99	1/1:246,255,0:99	1/1:238,255,0:99	1/1:224,255,0:99	1/1:236,255,0:99	1/1:254,255,0:99	1/1:255,255,0:99	1/1:251,255,0:99	1/1:236,255,0:99	1/1:239,255,0:99	1/1:239,255,0:99	1/1:241,255,0:99	1/1:245,255,0:99	1/1:250,255,0:99	1/1:240,255,0:99	1/1:250,255,0:99	1/1:247,255,0:99	1/1:242,255,0:99	1/1:248,255,0:99	1/1:248,255,0:99	1/1:243,255,0:99	1/1:239,255,0:99	1/1:237,255,0:99	1/1:245,255,0:99	1/1:237,255,0:99	1/1:233,255,0:99	1/1:232,255,0:99	1/1:245,255,0:99	1/1:251,255,0:99	1/1:246,255,0:99	1/1:234,255,0:99	1/1:243,255,0:99	1/1:245,255,0:99	1/1:238,255,0:99	1/1:249,255,0:99	1/1:245,255,0:99	1/1:233,255,0:99	1/1:246,255,0:99	1/1:255,255,0:99	1/1:246,255,0:99	1/1:240,255,0:99	1/1:234,255,0:99	1/1:246,255,0:99	1/1:255,255,0:99	1/1:240,255,0:99	1/1:237,255,0:99	1/1:228,255,0:99	1/1:240,255,0:99	1/1:255,255,0:99	1/1:239,255,0:99	1/1:246,255,0:99	1/1:247,255,0:99	1/1:252,255,0:99	1/1:251,255,0:99	1/1:255,255,0:99	1/1:231,255,0:99	1/1:251,255,0:99	1/1:241,255,0:99	1/1:253,255,0:99	1/1:242,255,0:99	1/1:254,255,0:99
NC_011379.1	14362	.	A	G	999	.	DP=26522;VDB=1.964994e-01;RPB=-8.914675e+00;AF1=1;AF2=1,1;LRT=1;LRT2=1;AC1=216;DP4=83,45,18351,6483;MQ=20;FQ=-305;PV4=0.026,1,1,1	GT:PL:GQ	1/1:254,255,0:99	1/1:244,255,0:99	1/1:255,255,0:99	1/1:252,255,0:99	1/1:253,255,0:99	1/1:244,255,0:99	1/1:251,255,0:99	1/1:247,255,0:99	1/1:252,255,0:99	1/1:253,255,0:99	1/1:255,255,0:99	1/1:233,255,0:99	1/1:248,255,0:99	1/1:250,255,0:99	1/1:255,255,0:99	1/1:247,255,0:99	1/1:245,255,0:99	1/1:253,255,0:99	1/1:255,255,0:99	1/1:244,255,0:99	1/1:255,255,0:99	1/1:247,255,0:99	1/1:247,255,0:99	1/1:243,255,0:99	1/1:252,255,0:99	1/1:240,255,0:99	1/1:255,255,0:99	1/1:244,255,0:99	1/1:250,255,0:99	1/1:221,255,0:99	1/1:241,255,0:99	1/1:249,255,0:99	1/1:240,255,0:99	1/1:246,255,0:99	1/1:239,255,0:99	1/1:246,255,0:99	1/1:242,255,0:99	1/1:254,255,0:99	1/1:238,255,0:99	1/1:246,255,0:99	1/1:247,255,0:99	1/1:248,255,0:99	1/1:248,255,0:99	1/1:255,255,0:99	1/1:255,255,0:99	1/1:242,255,0:99	1/1:249,255,0:99	1/1:250,255,0:99	1/1:251,255,0:99	1/1:242,255,0:99	1/1:232,255,0:99	1/1:243,255,0:99	1/1:255,255,0:99	1/1:255,255,0:99	1/1:255,255,0:99	1/1:236,255,0:99	1/1:240,255,0:99	1/1:245,255,0:99	1/1:243,255,0:99	1/1:248,255,0:99	1/1:253,255,0:99	1/1:243,255,0:99	1/1:251,255,0:99	1/1:249,255,0:99	1/1:245,255,0:99	1/1:255,255,0:99	1/1:254,255,0:99	1/1:248,255,0:99	1/1:250,255,0:99	1/1:237,255,0:99	1/1:242,255,0:99	1/1:239,255,0:99	1/1:244,255,0:99	1/1:233,255,0:99	1/1:248,255,0:99	1/1:253,255,0:99	1/1:248,255,0:99	1/1:237,255,0:99	1/1:244,255,0:99	1/1:248,255,0:99	1/1:234,255,0:99	1/1:247,255,0:99	1/1:248,255,0:99	1/1:232,255,0:99	1/1:240,255,0:99	1/1:255,255,0:99	1/1:253,255,0:99	1/1:241,255,0:99	1/1:235,255,0:99	1/1:246,255,0:99	1/1:255,255,0:99	1/1:244,255,0:99	1/1:244,255,0:99	1/1:230,255,0:99	1/1:245,255,0:99	1/1:255,255,0:99	1/1:247,255,0:99	1/1:250,255,0:99	1/1:247,255,0:99	1/1:255,255,0:99	1/1:255,255,0:99	1/1:255,255,0:99	1/1:234,255,0:99	1/1:250,255,0:99	1/1:250,255,0:99	1/1:255,255,0:99	1/1:245,255,0:99	1/1:255,255,0:99
NC_011379.1	14394	.	G	A	999	.	DP=24846;VDB=2.256934e-03;RPB=-1.070161e+01;AF1=1;AF2=1,1;LRT=1;LRT2=1;AC1=216;DP4=58,5,16606,7017;MQ=20;FQ=-305;PV4=4.3e-05,1,1,1	GT:PL:GQ	1/1:255,255,0:99	1/1:247,255,0:99	1/1:255,255,0:99	1/1:254,255,0:99	1/1:255,255,0:99	1/1:250,255,0:99	1/1:252,255,0:99	1/1:255,255,0:99	1/1:249,255,0:99	1/1:252,255,0:99	1/1:249,255,0:99	1/1:230,255,0:99	1/1:238,255,0:99	1/1:248,255,0:99	1/1:254,255,0:99	1/1:245,255,0:99	1/1:248,255,0:99	1/1:247,255,0:99	1/1:255,255,0:99	1/1:247,255,0:99	1/1:246,255,0:99	1/1:245,255,0:99	1/1:251,255,0:99	1/1:240,255,0:99	1/1:252,255,0:99	1/1:237,255,0:99	1/1:255,255,0:99	1/1:239,255,0:99	1/1:242,255,0:99	1/1:224,255,0:99	1/1:240,255,0:99	1/1:250,255,0:99	1/1:242,255,0:99	1/1:244,255,0:99	1/1:241,255,0:99	1/1:245,255,0:99	1/1:241,255,0:99	1/1:255,255,0:99	1/1:237,255,0:99	1/1:249,255,0:99	1/1:248,255,0:99	1/1:255,255,0:99	1/1:246,255,0:99	1/1:252,255,0:99	1/1:255,255,0:99	1/1:252,255,0:99	1/1:247,255,0:99	1/1:240,255,0:99	1/1:255,255,0:99	1/1:243,255,0:99	1/1:213,255,0:99	1/1:239,255,0:99	1/1:255,255,0:99	1/1:255,255,0:99	1/1:255,255,0:99	1/1:241,255,0:99	1/1:245,255,0:99	1/1:247,255,0:99	1/1:247,255,0:99	1/1:252,255,0:99	1/1:254,255,0:99	1/1:248,255,0:99	1/1:242,255,0:99	1/1:251,255,0:99	1/1:248,255,0:99	1/1:253,255,0:99	1/1:250,255,0:99	1/1:242,255,0:99	1/1:255,255,0:99	1/1:233,255,0:99	1/1:245,255,0:99	1/1:238,255,0:99	1/1:245,255,0:99	1/1:234,255,0:99	1/1:244,255,0:99	1/1:254,255,0:99	1/1:249,255,0:99	1/1:240,255,0:99	1/1:239,255,0:99	1/1:255,255,0:99	1/1:243,255,0:99	1/1:255,255,0:99	1/1:249,255,0:99	1/1:237,255,0:99	1/1:255,255,0:99	1/1:254,255,0:99	1/1:252,255,0:99	1/1:241,255,0:99	1/1:238,255,0:99	1/1:245,255,0:99	1/1:255,255,0:99	1/1:243,255,0:99	1/1:253,255,0:99	1/1:252,255,0:99	1/1:246,255,0:99	1/1:255,255,0:99	1/1:240,255,0:99	1/1:244,255,0:99	1/1:248,255,0:99	1/1:255,255,0:99	1/1:252,255,0:99	1/1:253,255,0:99	1/1:233,255,0:99	1/1:255,255,0:99	1/1:246,255,0:99	1/1:255,255,0:99	1/1:249,255,0:99	1/1:249,255,0:99
NC_011379.1	14469	.	G	T	999	.	DP=15569;VDB=2.972434e-04;RPB=-1.247033e+01;AF1=1;AF2=1,1;LRT=1;LRT2=1;AC1=216;DP4=138,6,8280,6005;MQ=20;FQ=-289;PV4=2.8e-25,1,1,1	GT:PL:GQ	1/1:224,255,0:99	1/1:215,255,0:99	1/1:244,255,0:99	1/1:225,255,0:99	1/1:223,255,0:99	1/1:238,255,0:99	1/1:222,255,0:99	1/1:235,255,0:99	1/1:203,255,0:99	1/1:237,255,0:99	1/1:208,255,0:99	1/1:183,216,0:99	1/1:213,255,0:99	1/1:208,255,0:99	1/1:224,255,0:99	1/1:221,255,0:99	1/1:207,255,0:99	1/1:212,255,0:99	1/1:221,255,0:99	1/1:237,255,0:99	1/1:222,255,0:99	1/1:218,255,0:99	1/1:231,255,0:99	1/1:214,255,0:99	1/1:211,255,0:99	1/1:210,255,0:99	1/1:240,255,0:99	1/1:213,255,0:99	1/1:203,255,0:99	1/1:185,255,0:99	1/1:210,255,0:99	1/1:213,255,0:99	1/1:217,255,0:99	1/1:203,255,0:99	1/1:213,255,0:99	1/1:183,211,0:99	1/1:218,255,0:99	1/1:239,255,0:99	1/1:211,255,0:99	1/1:222,255,0:99	1/1:204,255,0:99	1/1:226,255,0:99	1/1:197,255,0:99	1/1:218,255,0:99	1/1:239,255,0:99	1/1:233,255,0:99	1/1:220,255,0:99	1/1:213,255,0:99	1/1:229,255,0:99	1/1:217,255,0:99	1/1:181,231,0:99	1/1:199,255,0:99	1/1:232,255,0:99	1/1:247,255,0:99	1/1:232,255,0:99	1/1:207,255,0:99	1/1:212,255,0:99	1/1:186,228,0:99	1/1:206,255,0:99	1/1:211,255,0:99	1/1:234,255,0:99	1/1:215,255,0:99	1/1:218,255,0:99	1/1:216,255,0:99	1/1:211,255,0:99	1/1:224,255,0:99	1/1:215,255,0:99	1/1:205,255,0:99	1/1:240,255,0:99	1/1:202,255,0:99	1/1:224,255,0:99	1/1:218,255,0:99	1/1:218,255,0:99	1/1:218,255,0:99	1/1:210,255,0:99	1/1:217,255,0:99	1/1:217,255,0:99	1/1:207,255,0:99	1/1:202,255,0:99	1/1:238,255,0:99	1/1:205,255,0:99	1/1:228,255,0:99	1/1:220,255,0:99	1/1:216,255,0:99	1/1:226,255,0:99	1/1:231,255,0:99	1/1:218,255,0:99	1/1:206,255,0:99	1/1:206,255,0:99	1/1:226,255,0:99	1/1:237,255,0:99	1/1:205,255,0:99	1/1:225,255,0:99	1/1:233,255,0:99	1/1:224,255,0:99	1/1:237,255,0:99	1/1:221,255,0:99	1/1:222,255,0:99	1/1:220,255,0:99	1/1:243,255,0:99	1/1:220,255,0:99	1/1:197,246,0:99	1/1:188,220,0:99	1/1:237,255,0:99	1/1:220,255,0:99	1/1:233,255,0:99	1/1:245,255,0:99	1/1:213,255,0:99
NC_011379.1	14483	.	C	T	999	.	DP=11513;VDB=1.482752e-02;RPB=-3.596223e+01;AF1=1;AF2=1,1;LRT=1;LRT2=1;AC1=216;DP4=633,4,4692,4703;MQ=20;FQ=-105;PV4=3.5e-174,1,1,1	GT:PL:GQ	1/1:201,164,0:99	1/1:178,133,0:99	1/1:216,228,0:99	1/1:163,108,0:99	1/1:179,141,0:99	1/1:221,255,0:99	1/1:174,168,0:99	1/1:213,212,0:99	1/1:176,131,0:99	1/1:208,220,0:99	1/1:168,115,0:99	1/1:168,137,0:99	1/1:184,138,0:99	1/1:184,135,0:99	1/1:187,173,0:99	1/1:185,202,0:99	1/1:179,131,0:99	1/1:174,102,0:99	1/1:188,154,0:99	1/1:211,255,0:99	1/1:179,106,0:99	1/1:189,174,0:99	1/1:200,252,0:99	1/1:174,177,0:99	1/1:183,126,0:99	1/1:183,177,0:99	1/1:225,255,0:99	1/1:170,137,0:99	1/1:169,118,0:99	1/1:176,156,0:99	1/1:198,190,0:99	1/1:180,146,0:99	1/1:160,97,0:99	1/1:173,130,0:99	1/1:180,148,0:99	1/1:167,91,0:99	1/1:191,188,0:99	1/1:214,255,0:99	1/1:175,167,0:99	1/1:188,151,0:99	1/1:198,208,0:99	1/1:182,124,0:99	1/1:167,115,0:99	1/1:171,118,0:99	1/1:207,231,0:99	1/1:234,255,0:99	1/1:173,133,0:99	1/1:168,112,0:99	1/1:181,126,0:99	1/1:182,169,0:99	1/1:182,143,0:99	1/1:183,202,0:99	1/1:204,255,0:99	1/1:243,255,0:99	1/1:209,255,0:99	1/1:160,107,0:99	1/1:188,187,0:99	1/1:151,55,0:99	1/1:186,157,0:99	1/1:208,201,0:99	1/1:202,228,0:99	1/1:198,220,0:99	1/1:195,187,0:99	1/1:181,136,0:99	1/1:171,96,0:99	1/1:177,142,0:99	1/1:185,102,0:99	1/1:163,109,0:99	1/1:240,255,0:99	1/1:195,237,0:99	1/1:179,143,0:99	1/1:180,157,0:99	1/1:184,158,0:99	1/1:176,170,0:99	1/1:180,159,0:99	1/1:190,168,0:99	1/1:193,167,0:99	1/1:179,170,0:99	1/1:174,162,0:99	1/1:204,255,0:99	1/1:182,186,0:99	1/1:217,219,0:99	1/1:186,127,0:99	1/1:187,218,0:99	1/1:203,217,0:99	1/1:197,211,0:99	1/1:161,89,0:99	1/1:173,150,0:99	1/1:158,67,0:99	1/1:185,181,0:99	1/1:209,255,0:99	1/1:163,93,0:99	1/1:201,234,0:99	1/1:207,244,0:99	1/1:206,226,0:99	1/1:214,197,0:99	1/1:203,255,0:99	1/1:167,100,0:99	1/1:195,193,0:99	1/1:214,238,0:99	1/1:151,83,0:99	1/1:160,68,0:99	1/1:161,91,0:99	1/1:190,187,0:99	1/1:222,255,0:99	1/1:176,141,0:99	1/1:201,255,0:99	1/1:181,151,0:99
NC_011379.1	14553	.	C	T	999	.	DP=29582;VDB=6.780005e-10;RPB=-7.950946e-01;AF1=1;AF2=1,1;LRT=1;LRT2=1;AC1=216;DP4=1,4,7706,20406;MQ=20;FQ=-305;PV4=1,1,1,0.25	GT:PL:GQ	1/1:255,255,0:99	1/1:255,255,0:99	1/1:255,255,0:99	1/1:255,255,0:99	1/1:255,255,0:99	1/1:255,255,0:99	1/1:255,255,0:99	1/1:255,255,0:99	1/1:255,255,0:99	1/1:255,255,0:99	1/1:255,255,0:99	1/1:255,255,0:99	1/1:255,255,0:99	1/1:255,255,0:99	1/1:255,255,0:99	1/1:255,255,0:99	1/1:255,255,0:99	1/1:255,255,0:99	1/1:255,255,0:99	1/1:255,255,0:99	1/1:255,255,0:99	1/1:255,255,0:99	1/1:255,255,0:99	1/1:255,255,0:99	1/1:255,255,0:99	1/1:255,255,0:99	1/1:255,255,0:99	1/1:255,255,0:99	1/1:255,255,0:99	1/1:255,255,0:99	1/1:255,255,0:99	1/1:255,255,0:99	1/1:255,255,0:99	1/1:255,255,0:99	1/1:255,255,0:99	1/1:255,255,0:99	1/1:255,255,0:99	1/1:255,255,0:99	1/1:255,255,0:99	1/1:255,255,0:99	1/1:255,255,0:99	1/1:255,255,0:99	1/1:255,255,0:99	1/1:255,255,0:99	1/1:255,255,0:99	1/1:255,255,0:99	1/1:255,255,0:99	1/1:255,255,0:99	1/1:255,255,0:99	1/1:255,255,0:99	1/1:255,255,0:99	1/1:255,255,0:99	1/1:255,255,0:99	1/1:255,255,0:99	1/1:255,255,0:99	1/1:255,255,0:99	1/1:255,255,0:99	1/1:255,255,0:99	1/1:255,255,0:99	1/1:255,255,0:99	1/1:255,255,0:99	1/1:255,255,0:99	1/1:255,255,0:99	1/1:255,255,0:99	1/1:255,255,0:99	1/1:255,255,0:99	1/1:255,255,0:99	1/1:255,255,0:99	1/1:255,255,0:99	1/1:255,255,0:99	1/1:255,255,0:99	1/1:255,255,0:99	1/1:255,255,0:99	1/1:255,255,0:99	1/1:255,255,0:99	1/1:255,255,0:99	1/1:255,255,0:99	1/1:255,255,0:99	1/1:255,255,0:99	1/1:255,255,0:99	1/1:255,255,0:99	1/1:255,255,0:99	1/1:255,255,0:99	1/1:255,255,0:99	1/1:255,255,0:99	1/1:255,255,0:99	1/1:255,255,0:99	1/1:255,255,0:99	1/1:255,255,0:99	1/1:255,255,0:99	1/1:255,255,0:99	1/1:255,255,0:99	1/1:255,255,0:99	1/1:255,255,0:99	1/1:255,255,0:99	1/1:255,255,0:99	1/1:255,255,0:99	1/1:255,255,0:99	1/1:255,255,0:99	1/1:255,255,0:99	1/1:255,255,0:99	1/1:255,255,0:99	1/1:255,255,0:99	1/1:255,255,0:99	1/1:255,255,0:99	1/1:255,255,0:99	1/1:255,255,0:99	1/1:255,255,0:99
NC_011379.1	14580	.	G	A	999	.	DP=31648;VDB=8.172899e-06;RPB=-3.157835e+00;AF1=1;AF2=1,1;LRT=1;LRT2=1;AC1=216;DP4=7,4,9846,21114;MQ=20;FQ=-305;PV4=0.045,1,1,1	GT:PL:GQ	1/1:255,255,0:99	1/1:255,255,0:99	1/1:255,255,0:99	1/1:255,255,0:99	1/1:255,255,0:99	1/1:255,255,0:99	1/1:255,255,0:99	1/1:255,255,0:99	1/1:255,255,0:99	1/1:255,255,0:99	1/1:255,255,0:99	1/1:255,255,0:99	1/1:255,255,0:99	1/1:255,255,0:99	1/1:255,255,0:99	1/1:255,255,0:99	1/1:255,255,0:99	1/1:255,255,0:99	1/1:255,255,0:99	1/1:255,255,0:99	1/1:255,255,0:99	1/1:255,255,0:99	1/1:255,255,0:99	1/1:255,255,0:99	1/1:255,255,0:99	1/1:255,255,0:99	1/1:255,255,0:99	1/1:255,255,0:99	1/1:255,255,0:99	1/1:255,255,0:99	1/1:255,255,0:99	1/1:255,255,0:99	1/1:255,255,0:99	1/1:255,255,0:99	1/1:255,255,0:99	1/1:255,255,0:99	1/1:255,255,0:99	1/1:255,255,0:99	1/1:255,255,0:99	1/1:255,255,0:99	1/1:255,255,0:99	1/1:255,255,0:99	1/1:255,255,0:99	1/1:255,255,0:99	1/1:255,255,0:99	1/1:255,255,0:99	1/1:255,255,0:99	1/1:255,255,0:99	1/1:255,255,0:99	1/1:255,255,0:99	1/1:255,255,0:99	1/1:255,255,0:99	1/1:255,255,0:99	1/1:255,255,0:99	1/1:255,255,0:99	1/1:255,255,0:99	1/1:255,255,0:99	1/1:255,255,0:99	1/1:255,255,0:99	1/1:255,255,0:99	1/1:255,255,0:99	1/1:255,255,0:99	1/1:255,255,0:99	1/1:255,255,0:99	1/1:255,255,0:99	1/1:255,255,0:99	1/1:255,255,0:99	1/1:255,255,0:99	1/1:255,255,0:99	1/1:255,255,0:99	1/1:255,255,0:99	1/1:255,255,0:99	1/1:255,255,0:99	1/1:255,255,0:99	1/1:255,255,0:99	1/1:255,255,0:99	1/1:255,255,0:99	1/1:255,255,0:99	1/1:255,255,0:99	1/1:255,255,0:99	1/1:255,255,0:99	1/1:255,255,0:99	1/1:255,255,0:99	1/1:255,255,0:99	1/1:255,255,0:99	1/1:255,255,0:99	1/1:255,255,0:99	1/1:255,255,0:99	1/1:255,255,0:99	1/1:255,255,0:99	1/1:255,255,0:99	1/1:255,255,0:99	1/1:255,255,0:99	1/1:255,255,0:99	1/1:255,255,0:99	1/1:255,255,0:99	1/1:255,255,0:99	1/1:255,255,0:99	1/1:255,255,0:99	1/1:255,255,0:99	1/1:255,255,0:99	1/1:255,255,0:99	1/1:255,255,0:99	1/1:255,255,0:99	1/1:255,255,0:99	1/1:255,255,0:99	1/1:255,255,0:99	1/1:255,255,0:99
NC_011379.1	14637	.	G	A	999	.	DP=35494;VDB=9.507341e-02;RPB=2.586191e+00;AF1=1;AF2=1,1;LRT=1;LRT2=1;AC1=216;DP4=112,39,14989,19225;MQ=20;FQ=-305;PV4=5e-14,1,1,1	GT:PL:GQ	1/1:255,255,0:99	1/1:255,255,0:99	1/1:255,255,0:99	1/1:255,255,0:99	1/1:255,255,0:99	1/1:255,255,0:99	1/1:255,255,0:99	1/1:255,255,0:99	1/1:255,255,0:99	1/1:255,255,0:99	1/1:255,255,0:99	1/1:255,255,0:99	1/1:255,255,0:99	1/1:255,255,0:99	1/1:255,255,0:99	1/1:255,255,0:99	1/1:255,255,0:99	1/1:255,255,0:99	1/1:255,255,0:99	1/1:255,255,0:99	1/1:255,255,0:99	1/1:255,255,0:99	1/1:255,255,0:99	1/1:255,255,0:99	1/1:255,255,0:99	1/1:255,255,0:99	1/1:255,255,0:99	1/1:255,255,0:99	1/1:255,255,0:99	1/1:255,255,0:99	1/1:255,255,0:99	1/1:255,255,0:99	1/1:255,255,0:99	1/1:255,255,0:99	1/1:255,255,0:99	1/1:255,255,0:99	1/1:255,255,0:99	1/1:255,255,0:99	1/1:255,255,0:99	1/1:255,255,0:99	1/1:255,255,0:99	1/1:255,255,0:99	1/1:255,255,0:99	1/1:255,255,0:99	1/1:255,255,0:99	1/1:255,255,0:99	1/1:255,255,0:99	1/1:255,255,0:99	1/1:255,255,0:99	1/1:255,255,0:99	1/1:255,255,0:99	1/1:255,255,0:99	1/1:255,255,0:99	1/1:255,255,0:99	1/1:255,255,0:99	1/1:255,255,0:99	1/1:255,255,0:99	1/1:255,255,0:99	1/1:255,255,0:99	1/1:255,255,0:99	1/1:255,255,0:99	1/1:255,255,0:99	1/1:255,255,0:99	1/1:255,255,0:99	1/1:255,255,0:99	1/1:255,255,0:99	1/1:255,255,0:99	1/1:255,255,0:99	1/1:255,255,0:99	1/1:255,255,0:99	1/1:255,255,0:99	1/1:255,255,0:99	1/1:255,255,0:99	1/1:255,255,0:99	1/1:255,255,0:99	1/1:255,255,0:99	1/1:255,255,0:99	1/1:255,255,0:99	1/1:255,255,0:99	1/1:255,255,0:99	1/1:255,255,0:99	1/1:255,255,0:99	1/1:255,255,0:99	1/1:255,255,0:99	1/1:255,255,0:99	1/1:255,255,0:99	1/1:255,255,0:99	1/1:255,255,0:99	1/1:255,255,0:99	1/1:255,255,0:99	1/1:255,255,0:99	1/1:255,255,0:99	1/1:255,255,0:99	1/1:255,255,0:99	1/1:255,255,0:99	1/1:255,255,0:99	1/1:255,255,0:99	1/1:255,255,0:99	1/1:255,255,0:99	1/1:255,255,0:99	1/1:255,255,0:99	1/1:255,255,0:99	1/1:255,255,0:99	1/1:255,255,0:99	1/1:255,255,0:99	1/1:255,255,0:99	1/1:255,255,0:99	1/1:255,255,0:99
NC_011379.1	14724	.	G	A	999	.	DP=27026;VDB=3.535877e-01;RPB=-1.317659e+01;AF1=1;AF2=1,1;LRT=1;LRT2=1;AC1=216;DP4=69,2,23484,2412;MQ=20;FQ=-299;PV4=0.063,1,1,1	GT:PL:GQ	1/1:222,255,0:99	1/1:223,255,0:99	1/1:230,255,0:99	1/1:228,255,0:99	1/1:237,255,0:99	1/1:202,255,0:99	1/1:231,255,0:99	1/1:224,255,0:99	1/1:228,255,0:99	1/1:230,255,0:99	1/1:237,255,0:99	1/1:235,255,0:99	1/1:234,255,0:99	1/1:236,255,0:99	1/1:232,255,0:99	1/1:218,255,0:99	1/1:210,255,0:99	1/1:228,255,0:99	1/1:228,255,0:99	1/1:238,255,0:99	1/1:222,255,0:99	1/1:233,255,0:99	1/1:216,255,0:99	1/1:220,255,0:99	1/1:230,255,0:99	1/1:209,255,0:99	1/1:174,255,0:99	1/1:198,255,0:99	1/1:205,255,0:99	1/1:245,255,0:99	1/1:236,255,0:99	1/1:237,255,0:99	1/1:226,255,0:99	1/1:238,255,0:99	1/1:215,255,0:99	1/1:224,255,0:99	1/1:225,255,0:99	1/1:225,255,0:99	1/1:235,255,0:99	1/1:230,255,0:99	1/1:227,255,0:99	1/1:230,255,0:99	1/1:234,255,0:99	1/1:231,255,0:99	1/1:228,255,0:99	1/1:175,255,0:99	1/1:229,255,0:99	1/1:227,255,0:99	1/1:227,255,0:99	1/1:200,255,0:99	1/1:247,255,0:99	1/1:229,255,0:99	1/1:222,255,0:99	1/1:200,255,0:99	1/1:231,255,0:99	1/1:242,255,0:99	1/1:234,255,0:99	1/1:195,255,0:99	1/1:221,255,0:99	1/1:222,255,0:99	1/1:228,255,0:99	1/1:212,255,0:99	1/1:218,255,0:99	1/1:236,255,0:99	1/1:236,255,0:99	1/1:213,255,0:99	1/1:231,255,0:99	1/1:222,255,0:99	1/1:207,255,0:99	1/1:240,255,0:99	1/1:218,255,0:99	1/1:233,255,0:99	1/1:222,255,0:99	1/1:228,255,0:99	1/1:215,255,0:99	1/1:235,255,0:99	1/1:227,255,0:99	1/1:225,255,0:99	1/1:227,255,0:99	1/1:223,255,0:99	1/1:207,255,0:99	1/1:231,255,0:99	1/1:226,255,0:99	1/1:237,255,0:99	1/1:223,255,0:99	1/1:219,255,0:99	1/1:225,255,0:99	1/1:214,255,0:99	1/1:217,255,0:99	1/1:227,255,0:99	1/1:214,255,0:99	1/1:209,255,0:99	1/1:211,255,0:99	1/1:233,255,0:99	1/1:228,255,0:99	1/1:232,255,0:99	1/1:227,255,0:99	1/1:235,255,0:99	1/1:221,255,0:99	1/1:203,255,0:99	1/1:226,255,0:99	1/1:232,255,0:99	1/1:202,255,0:99	1/1:220,255,0:99	1/1:166,255,0:99	1/1:231,255,0:99	1/1:234,255,0:99	1/1:223,255,0:99
NC_011379.1	14847	.	T	C,G	999	.	DP=26948;VDB=3.243505e-06;RPB=9.209708e-01;AF1=1;AF2=1,1;LRT=1;LRT2=1;AC1=216;DP4=5,1,23813,2292;MQ=20;FQ=-302;PV4=0.42,0.37,1,1	GT:PL:GQ	1/1:231,255,0,231,255,231:99	1/1:205,255,0,205,255,205:99	1/1:224,255,0,224,255,224:99	1/1:217,255,0,217,255,217:99	1/1:232,255,0,234,255,231:99	1/1:193,255,0,193,255,193:99	1/1:216,255,0,218,255,215:99	1/1:224,255,0,224,255,224:99	1/1:221,255,0,221,255,221:99	1/1:229,255,0,229,255,229:99	1/1:242,255,0,242,255,242:99	1/1:219,255,0,219,255,219:99	1/1:232,255,0,232,255,232:99	1/1:226,255,0,226,255,226:99	1/1:235,255,0,235,255,235:99	1/1:218,255,0,218,255,218:99	1/1:222,255,0,222,255,222:99	1/1:238,255,0,238,255,238:99	1/1:227,255,0,227,255,227:99	1/1:222,255,0,225,255,222:99	1/1:247,255,0,247,255,247:99	1/1:232,255,0,232,255,232:99	1/1:227,255,0,227,255,227:99	1/1:224,255,0,224,255,224:99	1/1:224,255,0,224,255,224:99	1/1:207,255,0,209,255,206:99	1/1:202,255,0,202,255,202:99	1/1:230,255,0,230,255,230:99	1/1:199,255,0,199,255,199:99	1/1:236,255,0,236,255,236:99	1/1:221,255,0,221,255,221:99	1/1:231,255,0,231,255,231:99	1/1:236,255,0,239,255,236:99	1/1:230,255,0,230,255,230:99	1/1:227,255,0,227,255,227:99	1/1:205,255,0,205,255,205:99	1/1:209,255,0,209,255,209:99	1/1:228,255,0,228,255,228:99	1/1:223,255,0,223,255,223:99	1/1:233,255,0,233,255,233:99	1/1:229,255,0,229,255,229:99	1/1:235,255,0,235,255,235:99	1/1:236,255,0,236,255,236:99	1/1:234,255,0,234,255,234:99	1/1:231,255,0,231,255,231:99	1/1:211,255,0,211,255,211:99	1/1:217,255,0,220,255,217:99	1/1:234,255,0,234,255,234:99	1/1:213,255,0,216,255,213:99	1/1:205,255,0,205,255,205:99	1/1:244,255,0,244,255,244:99	1/1:231,255,0,231,255,231:99	1/1:227,255,0,227,255,227:99	1/1:224,255,0,224,255,224:99	1/1:224,255,0,224,255,224:99	1/1:232,255,0,232,255,232:99	1/1:236,255,0,236,255,236:99	1/1:215,255,0,215,255,215:99	1/1:201,255,0,201,255,201:99	1/1:238,255,0,238,255,238:99	1/1:221,255,0,221,255,221:99	1/1:224,255,0,224,255,224:99	1/1:233,255,0,233,255,233:99	1/1:231,255,0,231,255,231:99	1/1:238,255,0,238,255,238:99	1/1:222,255,0,222,255,222:99	1/1:238,255,0,241,255,238:99	1/1:224,255,0,227,255,224:99	1/1:224,255,0,224,255,224:99	1/1:237,255,0,237,255,237:99	1/1:219,255,0,219,255,219:99	1/1:231,255,0,231,255,231:99	1/1:236,255,0,236,255,236:99	1/1:223,255,0,225,255,222:99	1/1:217,255,0,217,255,217:99	1/1:238,255,0,238,255,238:99	1/1:230,255,0,230,255,230:99	1/1:202,255,0,205,255,202:99	1/1:230,255,0,233,255,230:99	1/1:218,255,0,218,255,218:99	1/1:220,255,0,220,255,220:99	1/1:218,255,0,218,255,218:99	1/1:223,255,0,226,255,223:99	1/1:227,255,0,227,255,227:99	1/1:227,255,0,227,255,227:99	1/1:238,255,0,238,255,238:99	1/1:221,255,0,221,255,221:99	1/1:180,255,0,180,255,180:99	1/1:217,255,0,217,255,217:99	1/1:214,255,0,214,255,214:99	1/1:222,255,0,224,255,221:99	1/1:225,255,0,227,255,224:99	1/1:220,255,0,223,255,221:99	1/1:231,255,0,231,255,231:99	1/1:232,255,0,232,255,232:99	1/1:214,255,0,214,255,214:99	1/1:204,255,0,207,255,204:99	1/1:227,255,0,227,255,227:99	1/1:222,255,0,222,255,222:99	1/1:231,255,0,231,255,231:99	1/1:230,255,0,230,255,230:99	1/1:242,255,0,242,255,242:99	1/1:184,255,0,184,255,184:99	1/1:221,255,0,221,255,221:99	1/1:187,255,0,187,255,187:99	1/1:230,255,0,230,255,230:99	1/1:222,255,0,222,255,222:99	1/1:228,255,0,228,255,228:99
NC_011379.1	15003	.	G	A	999	.	DP=26932;VDB=1.798523e-04;RPB=-3.046366e+00;AF1=1;AF2=1,1;LRT=1;LRT2=1;AC1=216;DP4=8,0,23300,2600;MQ=20;FQ=-286;PV4=1,1,1,1	GT:PL:GQ	1/1:216,255,0:99	1/1:232,255,0:99	1/1:233,255,0:99	1/1:215,255,0:99	1/1:235,255,0:99	1/1:165,255,0:99	1/1:187,255,0:99	1/1:247,255,0:99	1/1:225,255,0:99	1/1:237,255,0:99	1/1:234,255,0:99	1/1:205,255,0:99	1/1:214,255,0:99	1/1:223,255,0:99	1/1:223,255,0:99	1/1:233,255,0:99	1/1:227,255,0:99	1/1:245,255,0:99	1/1:236,255,0:99	1/1:214,255,0:99	1/1:246,255,0:99	1/1:235,255,0:99	1/1:234,255,0:99	1/1:200,255,0:99	1/1:234,255,0:99	1/1:211,255,0:99	1/1:231,255,0:99	1/1:239,255,0:99	1/1:221,255,0:99	1/1:225,255,0:99	1/1:224,255,0:99	1/1:231,255,0:99	1/1:232,255,0:99	1/1:187,255,0:99	1/1:242,255,0:99	1/1:230,255,0:99	1/1:209,255,0:99	1/1:222,255,0:99	1/1:178,255,0:99	1/1:192,255,0:99	1/1:226,255,0:99	1/1:226,255,0:99	1/1:237,255,0:99	1/1:235,255,0:99	1/1:242,255,0:99	1/1:169,255,0:99	1/1:236,255,0:99	1/1:225,255,0:99	1/1:236,255,0:99	1/1:225,255,0:99	1/1:221,255,0:99	1/1:223,255,0:99	1/1:240,255,0:99	1/1:222,255,0:99	1/1:243,255,0:99	1/1:224,255,0:99	1/1:230,255,0:99	1/1:239,255,0:99	1/1:248,255,0:99	1/1:224,255,0:99	1/1:221,255,0:99	1/1:225,255,0:99	1/1:241,255,0:99	1/1:225,255,0:99	1/1:190,255,0:99	1/1:244,255,0:99	1/1:232,255,0:99	1/1:252,255,0:99	1/1:237,255,0:99	1/1:217,255,0:99	1/1:239,255,0:99	1/1:233,255,0:99	1/1:229,255,0:99	1/1:212,255,0:99	1/1:228,255,0:99	1/1:234,255,0:99	1/1:224,255,0:99	1/1:210,255,0:99	1/1:207,255,0:99	1/1:213,255,0:99	1/1:234,255,0:99	1/1:241,255,0:99	1/1:241,255,0:99	1/1:234,255,0:99	1/1:243,255,0:99	1/1:246,255,0:99	1/1:222,255,0:99	1/1:222,255,0:99	1/1:242,255,0:99	1/1:231,255,0:99	1/1:235,255,0:99	1/1:231,255,0:99	1/1:191,255,0:99	1/1:206,255,0:99	1/1:221,255,0:99	1/1:227,255,0:99	1/1:233,255,0:99	1/1:207,255,0:99	1/1:227,255,0:99	1/1:230,255,0:99	1/1:214,255,0:99	1/1:236,255,0:99	1/1:234,255,0:99	1/1:213,255,0:99	1/1:209,255,0:99	1/1:218,255,0:99	1/1:229,255,0:99	1/1:209,255,0:99
NC_011379.1	15087	.	A	G	999	.	DP=26947;VDB=3.606216e-01;RPB=-1.465805e+01;AF1=1;AF2=1,1;LRT=1;LRT2=1;AC1=216;DP4=169,0,22699,2566;MQ=20;FQ=-282;PV4=2.3e-08,1,1,1	GT:PL:GQ	1/1:209,255,0:99	1/1:230,255,0:99	1/1:232,255,0:99	1/1:208,255,0:99	1/1:233,255,0:99	1/1:164,255,0:99	1/1:185,255,0:99	1/1:242,255,0:99	1/1:222,255,0:99	1/1:238,255,0:99	1/1:233,255,0:99	1/1:201,255,0:99	1/1:203,255,0:99	1/1:215,255,0:99	1/1:219,255,0:99	1/1:229,255,0:99	1/1:223,255,0:99	1/1:243,255,0:99	1/1:234,255,0:99	1/1:216,255,0:99	1/1:244,255,0:99	1/1:229,255,0:99	1/1:230,255,0:99	1/1:198,255,0:99	1/1:230,255,0:99	1/1:196,255,0:99	1/1:231,255,0:99	1/1:234,255,0:99	1/1:212,255,0:99	1/1:225,255,0:99	1/1:218,255,0:99	1/1:226,255,0:99	1/1:221,255,0:99	1/1:179,255,0:99	1/1:238,255,0:99	1/1:226,255,0:99	1/1:193,255,0:99	1/1:216,255,0:99	1/1:171,255,0:99	1/1:182,255,0:99	1/1:217,255,0:99	1/1:219,255,0:99	1/1:228,255,0:99	1/1:236,255,0:99	1/1:240,255,0:99	1/1:167,255,0:99	1/1:234,255,0:99	1/1:220,255,0:99	1/1:230,255,0:99	1/1:217,255,0:99	1/1:217,255,0:99	1/1:214,255,0:99	1/1:241,255,0:99	1/1:220,255,0:99	1/1:239,255,0:99	1/1:213,255,0:99	1/1:232,255,0:99	1/1:232,255,0:99	1/1:245,255,0:99	1/1:226,255,0:99	1/1:217,255,0:99	1/1:221,255,0:99	1/1:236,255,0:99	1/1:221,255,0:99	1/1:185,255,0:99	1/1:239,255,0:99	1/1:227,255,0:99	1/1:247,255,0:99	1/1:233,255,0:99	1/1:210,255,0:99	1/1:235,255,0:99	1/1:231,255,0:99	1/1:227,255,0:99	1/1:209,255,0:99	1/1:226,255,0:99	1/1:229,255,0:99	1/1:221,255,0:99	1/1:204,255,0:99	1/1:204,255,0:99	1/1:200,255,0:99	1/1:227,255,0:99	1/1:237,255,0:99	1/1:241,255,0:99	1/1:225,255,0:99	1/1:241,255,0:99	1/1:242,255,0:99	1/1:218,255,0:99	1/1:223,255,0:99	1/1:235,255,0:99	1/1:228,255,0:99	1/1:232,255,0:99	1/1:222,255,0:99	1/1:188,255,0:99	1/1:200,255,0:99	1/1:217,255,0:99	1/1:224,255,0:99	1/1:224,255,0:99	1/1:202,255,0:99	1/1:221,255,0:99	1/1:225,255,0:99	1/1:202,255,0:99	1/1:228,255,0:99	1/1:229,255,0:99	1/1:202,255,0:99	1/1:213,255,0:99	1/1:215,255,0:99	1/1:225,255,0:99	1/1:205,255,0:99
NC_011379.1	15165	.	T	C	999	.	DP=26897;VDB=2.085901e-01;RPB=-6.571743e+00;AF1=1;AF2=1,1;LRT=1;LRT2=1;AC1=216;DP4=41,0,25786,120;MQ=20;FQ=-221;PV4=1,1,1,1	GT:PL:GQ	1/1:170,255,0:99	1/1:166,255,0:99	1/1:177,255,0:99	1/1:164,255,0:99	1/1:172,255,0:99	1/1:174,255,0:99	1/1:166,255,0:99	1/1:196,255,0:99	1/1:166,255,0:99	1/1:174,255,0:99	1/1:162,255,0:99	1/1:168,255,0:99	1/1:162,255,0:99	1/1:168,255,0:99	1/1:174,255,0:99	1/1:170,255,0:99	1/1:163,255,0:99	1/1:164,255,0:99	1/1:168,255,0:99	1/1:164,255,0:99	1/1:166,255,0:99	1/1:163,255,0:99	1/1:169,255,0:99	1/1:162,255,0:99	1/1:163,255,0:99	1/1:161,255,0:99	1/1:166,255,0:99	1/1:162,255,0:99	1/1:166,255,0:99	1/1:162,255,0:99	1/1:164,255,0:99	1/1:162,255,0:99	1/1:167,255,0:99	1/1:168,255,0:99	1/1:188,255,0:99	1/1:164,255,0:99	1/1:165,255,0:99	1/1:165,255,0:99	1/1:166,255,0:99	1/1:164,255,0:99	1/1:166,255,0:99	1/1:173,255,0:99	1/1:167,255,0:99	1/1:166,255,0:99	1/1:162,255,0:99	1/1:170,255,0:99	1/1:163,255,0:99	1/1:162,255,0:99	1/1:165,255,0:99	1/1:160,255,0:99	1/1:166,255,0:99	1/1:165,255,0:99	1/1:163,255,0:99	1/1:165,255,0:99	1/1:169,255,0:99	1/1:166,255,0:99	1/1:174,255,0:99	1/1:175,255,0:99	1/1:224,255,0:99	1/1:168,255,0:99	1/1:168,255,0:99	1/1:162,255,0:99	1/1:182,255,0:99	1/1:170,255,0:99	1/1:165,255,0:99	1/1:161,255,0:99	1/1:164,255,0:99	1/1:163,255,0:99	1/1:190,255,0:99	1/1:165,255,0:99	1/1:162,255,0:99	1/1:170,255,0:99	1/1:166,255,0:99	1/1:164,255,0:99	1/1:164,255,0:99	1/1:168,255,0:99	1/1:164,255,0:99	1/1:161,255,0:99	1/1:166,255,0:99	1/1:165,255,0:99	1/1:170,255,0:99	1/1:164,255,0:99	1/1:167,255,0:99	1/1:169,255,0:99	1/1:193,255,0:99	1/1:223,255,0:99	1/1:168,255,0:99	1/1:165,255,0:99	1/1:162,255,0:99	1/1:165,255,0:99	1/1:171,255,0:99	1/1:160,255,0:99	1/1:164,255,0:99	1/1:168,255,0:99	1/1:166,255,0:99	1/1:165,255,0:99	1/1:165,255,0:99	1/1:166,255,0:99	1/1:166,255,0:99	1/1:164,255,0:99	1/1:165,255,0:99	1/1:164,255,0:99	1/1:165,255,0:99	1/1:166,255,0:99	1/1:197,255,0:99	1/1:165,255,0:99	1/1:164,255,0:99	1/1:164,255,0:99
NC_011379.1	15246	.	T	C	999	.	DP=26561;VDB=2.616395e-01;RPB=-4.733729e-01;AF1=1;AF2=1,1;LRT=1;LRT2=1;AC1=216;DP4=18,0,23859,194;MQ=20;FQ=-213;PV4=1,1,1,1	GT:PL:GQ	1/1:163,255,0:99	1/1:166,255,0:99	1/1:172,255,0:99	1/1:156,255,0:99	1/1:162,255,0:99	1/1:160,255,0:99	1/1:162,255,0:99	1/1:189,255,0:99	1/1:167,255,0:99	1/1:169,255,0:99	1/1:153,255,0:99	1/1:162,255,0:99	1/1:149,255,0:99	1/1:165,255,0:99	1/1:159,255,0:99	1/1:154,255,0:99	1/1:157,255,0:99	1/1:151,255,0:99	1/1:163,255,0:99	1/1:157,255,0:99	1/1:156,255,0:99	1/1:156,255,0:99	1/1:167,255,0:99	1/1:152,255,0:99	1/1:151,255,0:99	1/1:149,255,0:99	1/1:157,255,0:99	1/1:164,255,0:99	1/1:157,255,0:99	1/1:158,255,0:99	1/1:157,255,0:99	1/1:168,255,0:99	1/1:154,255,0:99	1/1:168,255,0:99	1/1:181,255,0:99	1/1:159,255,0:99	1/1:167,255,0:99	1/1:157,255,0:99	1/1:193,255,0:99	1/1:151,255,0:99	1/1:183,255,0:99	1/1:177,255,0:99	1/1:157,255,0:99	1/1:169,255,0:99	1/1:156,255,0:99	1/1:172,255,0:99	1/1:151,255,0:99	1/1:152,255,0:99	1/1:163,255,0:99	1/1:163,255,0:99	1/1:154,255,0:99	1/1:183,255,0:99	1/1:156,255,0:99	1/1:151,255,0:99	1/1:161,255,0:99	1/1:171,255,0:99	1/1:154,255,0:99	1/1:169,255,0:99	1/1:205,255,0:99	1/1:152,255,0:99	1/1:165,255,0:99	1/1:155,255,0:99	1/1:179,255,0:99	1/1:170,255,0:99	1/1:173,255,0:99	1/1:160,255,0:99	1/1:153,255,0:99	1/1:151,255,0:99	1/1:193,255,0:99	1/1:159,255,0:99	1/1:163,255,0:99	1/1:158,255,0:99	1/1:160,255,0:99	1/1:163,255,0:99	1/1:154,255,0:99	1/1:163,255,0:99	1/1:160,255,0:99	1/1:156,255,0:99	1/1:160,255,0:99	1/1:176,255,0:99	1/1:161,255,0:99	1/1:154,255,0:99	1/1:166,255,0:99	1/1:154,255,0:99	1/1:190,255,0:99	1/1:218,255,0:99	1/1:152,255,0:99	1/1:158,255,0:99	1/1:161,255,0:99	1/1:159,255,0:99	1/1:166,255,0:99	1/1:151,255,0:99	1/1:163,255,0:99	1/1:169,255,0:99	1/1:157,255,0:99	1/1:175,255,0:99	1/1:163,255,0:99	1/1:170,255,0:99	1/1:160,255,0:99	1/1:159,255,0:99	1/1:157,255,0:99	1/1:158,255,0:99	1/1:155,255,0:99	1/1:155,255,0:99	1/1:196,255,0:99	1/1:154,255,0:99	1/1:162,255,0:99	1/1:172,255,0:99
NC_011379.1	15255	.	A	G	999	.	DP=26033;VDB=1.915439e-01;RPB=-1.367057e+01;AF1=1;AF2=1,1;LRT=1;LRT2=1;AC1=216;DP4=89,0,22752,452;MQ=20;FQ=-210;PV4=0.42,1,1,1	GT:PL:GQ	1/1:167,255,0:99	1/1:184,255,0:99	1/1:153,255,0:99	1/1:149,255,0:99	1/1:168,255,0:99	1/1:165,255,0:99	1/1:157,255,0:99	1/1:151,255,0:99	1/1:207,255,0:99	1/1:166,255,0:99	1/1:186,255,0:99	1/1:156,255,0:99	1/1:177,255,0:99	1/1:179,255,0:99	1/1:166,255,0:99	1/1:167,255,0:99	1/1:171,255,0:99	1/1:163,255,0:99	1/1:168,255,0:99	1/1:182,255,0:99	1/1:177,255,0:99	1/1:154,255,0:99	1/1:192,255,0:99	1/1:153,255,0:99	1/1:179,255,0:99	1/1:157,255,0:99	1/1:153,255,0:99	1/1:160,255,0:99	1/1:152,255,0:99	1/1:143,255,0:99	1/1:145,255,0:99	1/1:153,255,0:99	1/1:180,255,0:99	1/1:166,255,0:99	1/1:158,255,0:99	1/1:148,255,0:99	1/1:168,255,0:99	1/1:159,255,0:99	1/1:162,255,0:99	1/1:188,255,0:99	1/1:197,255,0:99	1/1:168,255,0:99	1/1:157,255,0:99	1/1:161,255,0:99	1/1:153,255,0:99	1/1:155,255,0:99	1/1:154,255,0:99	1/1:170,255,0:99	1/1:159,255,0:99	1/1:195,255,0:99	1/1:154,255,0:99	1/1:198,255,0:99	1/1:197,255,0:99	1/1:153,255,0:99	1/1:163,255,0:99	1/1:188,255,0:99	1/1:145,255,0:99	1/1:169,255,0:99	1/1:176,255,0:99	1/1:164,255,0:99	1/1:181,255,0:99	1/1:186,255,0:99	1/1:184,255,0:99	1/1:185,255,0:99	1/1:168,255,0:99	1/1:171,255,0:99	1/1:169,255,0:99	1/1:174,255,0:99	1/1:193,255,0:99	1/1:177,255,0:99	1/1:160,255,0:99	1/1:191,255,0:99	1/1:159,255,0:99	1/1:192,255,0:99	1/1:166,255,0:99	1/1:152,255,0:99	1/1:146,255,0:99	1/1:160,255,0:99	1/1:138,255,0:99	1/1:176,255,0:99	1/1:168,255,0:99	1/1:162,255,0:99	1/1:182,255,0:99	1/1:189,255,0:99	1/1:218,255,0:99	1/1:167,255,0:99	1/1:170,255,0:99	1/1:151,255,0:99	1/1:163,255,0:99	1/1:181,255,0:99	1/1:169,255,0:99	1/1:156,255,0:99	1/1:159,255,0:99	1/1:190,255,0:99	1/1:158,255,0:99	1/1:176,255,0:99	1/1:170,255,0:99	1/1:172,255,0:99	1/1:147,255,0:99	1/1:188,255,0:99	1/1:160,255,0:99	1/1:151,255,0:99	1/1:166,255,0:99	1/1:154,255,0:99	1/1:182,255,0:99	1/1:180,255,0:99	1/1:187,255,0:99	1/1:175,255,0:99
NC_011379.1	15303	.	C	T	999	.	DP=27864;VDB=1.230885e-04;RPB=-5.767559e-01;AF1=1;AF2=1,1;LRT=1;LRT2=1;AC1=216;DP4=9,0,26322,873;MQ=20;FQ=-287;PV4=1,1,1,1	GT:PL:GQ	1/1:208,255,0:99	1/1:197,255,0:99	1/1:176,255,0:99	1/1:168,255,0:99	1/1:237,255,0:99	1/1:189,255,0:99	1/1:185,255,0:99	1/1:238,255,0:99	1/1:226,255,0:99	1/1:199,255,0:99	1/1:223,255,0:99	1/1:171,255,0:99	1/1:206,255,0:99	1/1:200,255,0:99	1/1:205,255,0:99	1/1:208,255,0:99	1/1:204,255,0:99	1/1:176,255,0:99	1/1:199,255,0:99	1/1:190,255,0:99	1/1:191,255,0:99	1/1:189,255,0:99	1/1:201,255,0:99	1/1:174,255,0:99	1/1:200,255,0:99	1/1:190,255,0:99	1/1:176,255,0:99	1/1:180,255,0:99	1/1:170,255,0:99	1/1:169,255,0:99	1/1:211,255,0:99	1/1:213,255,0:99	1/1:187,255,0:99	1/1:174,255,0:99	1/1:182,255,0:99	1/1:177,255,0:99	1/1:188,255,0:99	1/1:177,255,0:99	1/1:193,255,0:99	1/1:204,255,0:99	1/1:213,255,0:99	1/1:235,255,0:99	1/1:185,255,0:99	1/1:225,255,0:99	1/1:214,255,0:99	1/1:233,255,0:99	1/1:174,255,0:99	1/1:190,255,0:99	1/1:223,255,0:99	1/1:203,255,0:99	1/1:172,255,0:99	1/1:218,255,0:99	1/1:212,255,0:99	1/1:177,255,0:99	1/1:185,255,0:99	1/1:204,255,0:99	1/1:183,255,0:99	1/1:187,255,0:99	1/1:188,255,0:99	1/1:194,255,0:99	1/1:197,255,0:99	1/1:199,255,0:99	1/1:213,255,0:99	1/1:218,255,0:99	1/1:215,255,0:99	1/1:194,255,0:99	1/1:246,255,0:99	1/1:197,255,0:99	1/1:237,255,0:99	1/1:210,255,0:99	1/1:182,255,0:99	1/1:215,255,0:99	1/1:185,255,0:99	1/1:223,255,0:99	1/1:188,255,0:99	1/1:213,255,0:99	1/1:180,255,0:99	1/1:188,255,0:99	1/1:205,255,0:99	1/1:191,255,0:99	1/1:194,255,0:99	1/1:208,255,0:99	1/1:205,255,0:99	1/1:206,255,0:99	1/1:243,255,0:99	1/1:188,255,0:99	1/1:189,255,0:99	1/1:172,255,0:99	1/1:185,255,0:99	1/1:202,255,0:99	1/1:202,255,0:99	1/1:171,255,0:99	1/1:190,255,0:99	1/1:219,255,0:99	1/1:214,255,0:99	1/1:215,255,0:99	1/1:190,255,0:99	1/1:221,255,0:99	1/1:190,255,0:99	1/1:215,255,0:99	1/1:196,255,0:99	1/1:190,255,0:99	1/1:189,255,0:99	1/1:174,255,0:99	1/1:211,255,0:99	1/1:226,255,0:99	1/1:205,255,0:99	1/1:210,255,0:99
NC_011379.1	15318	.	A	G	999	.	DP=28052;VDB=4.625815e-01;RPB=-7.476785e+00;AF1=1;AF2=1,1;LRT=1;LRT2=1;AC1=216;DP4=31,0,26490,888;MQ=20;FQ=-287;PV4=0.63,1,1,1	GT:PL:GQ	1/1:209,255,0:99	1/1:205,255,0:99	1/1:179,255,0:99	1/1:172,255,0:99	1/1:235,255,0:99	1/1:192,255,0:99	1/1:183,255,0:99	1/1:238,255,0:99	1/1:224,255,0:99	1/1:203,255,0:99	1/1:224,255,0:99	1/1:171,255,0:99	1/1:207,255,0:99	1/1:199,255,0:99	1/1:204,255,0:99	1/1:208,255,0:99	1/1:205,255,0:99	1/1:172,255,0:99	1/1:196,255,0:99	1/1:191,255,0:99	1/1:189,255,0:99	1/1:190,255,0:99	1/1:203,255,0:99	1/1:175,255,0:99	1/1:202,255,0:99	1/1:191,255,0:99	1/1:177,255,0:99	1/1:180,255,0:99	1/1:170,255,0:99	1/1:169,255,0:99	1/1:210,255,0:99	1/1:212,255,0:99	1/1:189,255,0:99	1/1:179,255,0:99	1/1:184,255,0:99	1/1:181,255,0:99	1/1:188,255,0:99	1/1:181,255,0:99	1/1:194,255,0:99	1/1:204,255,0:99	1/1:213,255,0:99	1/1:236,255,0:99	1/1:186,255,0:99	1/1:226,255,0:99	1/1:212,255,0:99	1/1:233,255,0:99	1/1:175,255,0:99	1/1:193,255,0:99	1/1:225,255,0:99	1/1:208,255,0:99	1/1:170,255,0:99	1/1:218,255,0:99	1/1:221,255,0:99	1/1:174,255,0:99	1/1:184,255,0:99	1/1:207,255,0:99	1/1:188,255,0:99	1/1:188,255,0:99	1/1:190,255,0:99	1/1:193,255,0:99	1/1:197,255,0:99	1/1:202,255,0:99	1/1:212,255,0:99	1/1:218,255,0:99	1/1:214,255,0:99	1/1:192,255,0:99	1/1:245,255,0:99	1/1:200,255,0:99	1/1:238,255,0:99	1/1:211,255,0:99	1/1:183,255,0:99	1/1:219,255,0:99	1/1:185,255,0:99	1/1:223,255,0:99	1/1:193,255,0:99	1/1:212,255,0:99	1/1:184,255,0:99	1/1:185,255,0:99	1/1:207,255,0:99	1/1:191,255,0:99	1/1:190,255,0:99	1/1:210,255,0:99	1/1:205,255,0:99	1/1:205,255,0:99	1/1:241,255,0:99	1/1:191,255,0:99	1/1:190,255,0:99	1/1:172,255,0:99	1/1:183,255,0:99	1/1:202,255,0:99	1/1:201,255,0:99	1/1:172,255,0:99	1/1:190,255,0:99	1/1:221,255,0:99	1/1:216,255,0:99	1/1:216,255,0:99	1/1:193,255,0:99	1/1:221,255,0:99	1/1:189,255,0:99	1/1:215,255,0:99	1/1:198,255,0:99	1/1:187,255,0:99	1/1:188,255,0:99	1/1:174,255,0:99	1/1:210,255,0:99	1/1:226,255,0:99	1/1:205,255,0:99	1/1:210,255,0:99
NC_011379.1	15339	.	C	T	999	.	DP=27943;VDB=1.744001e-01;RPB=3.092851e+00;AF1=1;AF2=1,1;LRT=1;LRT2=1;AC1=216;DP4=6,3,26246,961;MQ=20;FQ=-287;PV4=0.0032,1,1,1	GT:PL:GQ	1/1:209,255,0:99	1/1:208,255,0:99	1/1:182,255,0:99	1/1:176,255,0:99	1/1:238,255,0:99	1/1:191,255,0:99	1/1:185,255,0:99	1/1:240,255,0:99	1/1:226,255,0:99	1/1:205,255,0:99	1/1:226,255,0:99	1/1:169,255,0:99	1/1:205,255,0:99	1/1:205,255,0:99	1/1:205,255,0:99	1/1:212,255,0:99	1/1:208,255,0:99	1/1:176,255,0:99	1/1:201,255,0:99	1/1:193,255,0:99	1/1:196,255,0:99	1/1:189,255,0:99	1/1:206,255,0:99	1/1:175,255,0:99	1/1:201,255,0:99	1/1:192,255,0:99	1/1:188,255,0:99	1/1:181,255,0:99	1/1:170,255,0:99	1/1:170,255,0:99	1/1:208,255,0:99	1/1:218,255,0:99	1/1:187,255,0:99	1/1:180,255,0:99	1/1:188,255,0:99	1/1:190,255,0:99	1/1:189,255,0:99	1/1:180,255,0:99	1/1:194,255,0:99	1/1:205,255,0:99	1/1:219,255,0:99	1/1:239,255,0:99	1/1:192,255,0:99	1/1:226,255,0:99	1/1:211,255,0:99	1/1:232,255,0:99	1/1:175,255,0:99	1/1:198,255,0:99	1/1:226,255,0:99	1/1:209,255,0:99	1/1:171,255,0:99	1/1:220,255,0:99	1/1:221,255,0:99	1/1:182,255,0:99	1/1:193,255,0:99	1/1:205,255,0:99	1/1:189,255,0:99	1/1:186,255,0:99	1/1:194,255,0:99	1/1:198,255,0:99	1/1:197,255,0:99	1/1:198,255,0:99	1/1:218,255,0:99	1/1:222,255,0:99	1/1:216,255,0:99	1/1:196,255,0:99	1/1:246,255,0:99	1/1:200,255,0:99	1/1:240,255,0:99	1/1:208,255,0:99	1/1:187,255,0:99	1/1:219,255,0:99	1/1:190,255,0:99	1/1:224,255,0:99	1/1:197,255,0:99	1/1:216,255,0:99	1/1:184,255,0:99	1/1:187,255,0:99	1/1:208,255,0:99	1/1:196,255,0:99	1/1:194,255,0:99	1/1:213,255,0:99	1/1:206,255,0:99	1/1:209,255,0:99	1/1:243,255,0:99	1/1:199,255,0:99	1/1:187,255,0:99	1/1:170,255,0:99	1/1:190,255,0:99	1/1:201,255,0:99	1/1:201,255,0:99	1/1:174,255,0:99	1/1:188,255,0:99	1/1:220,255,0:99	1/1:221,255,0:99	1/1:219,255,0:99	1/1:196,255,0:99	1/1:220,255,0:99	1/1:188,255,0:99	1/1:217,255,0:99	1/1:196,255,0:99	1/1:185,255,0:99	1/1:188,255,0:99	1/1:170,255,0:99	1/1:209,255,0:99	1/1:225,255,0:99	1/1:208,255,0:99	1/1:210,255,0:99
NC_011379.1	15426	.	A	G	999	.	DP=26904;VDB=4.063510e-03;RPB=-6.174698e+00;AF1=1;AF2=1,1;LRT=1;LRT2=1;AC1=216;DP4=19,0,24760,501;MQ=20;FQ=-222;PV4=1,1,1,1	GT:PL:GQ	1/1:158,255,0:99	1/1:172,255,0:99	1/1:174,255,0:99	1/1:165,255,0:99	1/1:184,255,0:99	1/1:158,255,0:99	1/1:202,255,0:99	1/1:175,255,0:99	1/1:215,255,0:99	1/1:164,255,0:99	1/1:167,255,0:99	1/1:158,255,0:99	1/1:158,255,0:99	1/1:182,255,0:99	1/1:185,255,0:99	1/1:193,255,0:99	1/1:181,255,0:99	1/1:192,255,0:99	1/1:166,255,0:99	1/1:167,255,0:99	1/1:218,255,0:99	1/1:165,255,0:99	1/1:211,255,0:99	1/1:169,255,0:99	1/1:192,255,0:99	1/1:170,255,0:99	1/1:173,255,0:99	1/1:164,255,0:99	1/1:167,255,0:99	1/1:161,255,0:99	1/1:168,255,0:99	1/1:185,255,0:99	1/1:179,255,0:99	1/1:159,255,0:99	1/1:194,255,0:99	1/1:185,255,0:99	1/1:161,255,0:99	1/1:190,255,0:99	1/1:166,255,0:99	1/1:184,255,0:99	1/1:170,255,0:99	1/1:196,255,0:99	1/1:175,255,0:99	1/1:165,255,0:99	1/1:206,255,0:99	1/1:176,255,0:99	1/1:194,255,0:99	1/1:171,255,0:99	1/1:174,255,0:99	1/1:166,255,0:99	1/1:158,255,0:99	1/1:202,255,0:99	1/1:175,255,0:99	1/1:167,255,0:99	1/1:188,255,0:99	1/1:166,255,0:99	1/1:208,255,0:99	1/1:166,255,0:99	1/1:208,255,0:99	1/1:209,255,0:99	1/1:175,255,0:99	1/1:159,255,0:99	1/1:194,255,0:99	1/1:224,255,0:99	1/1:161,255,0:99	1/1:224,255,0:99	1/1:167,255,0:99	1/1:195,255,0:99	1/1:202,255,0:99	1/1:163,255,0:99	1/1:202,255,0:99	1/1:203,255,0:99	1/1:158,255,0:99	1/1:164,255,0:99	1/1:194,255,0:99	1/1:167,255,0:99	1/1:168,255,0:99	1/1:162,255,0:99	1/1:166,255,0:99	1/1:165,255,0:99	1/1:174,255,0:99	1/1:175,255,0:99	1/1:205,255,0:99	1/1:168,255,0:99	1/1:195,255,0:99	1/1:225,255,0:99	1/1:183,255,0:99	1/1:161,255,0:99	1/1:220,255,0:99	1/1:167,255,0:99	1/1:166,255,0:99	1/1:192,255,0:99	1/1:179,255,0:99	1/1:179,255,0:99	1/1:174,255,0:99	1/1:165,255,0:99	1/1:171,255,0:99	1/1:163,255,0:99	1/1:172,255,0:99	1/1:172,255,0:99	1/1:169,255,0:99	1/1:225,255,0:99	1/1:161,255,0:99	1/1:167,255,0:99	1/1:170,255,0:99	1/1:171,255,0:99	1/1:173,255,0:99	1/1:166,255,0:99
NC_011379.1	15432	.	C	T,G	999	.	DP=26706;VDB=2.341671e-05;RPB=2.514941e+00;AF1=1;AF2=1,1;LRT=1;LRT2=1;AC1=216;DP4=4,5,24766,546;MQ=20;FQ=-224;PV4=5.6e-07,1,1,1	GT:PL:GQ	1/1:161,255,0,161,255,161:99	1/1:175,255,0,175,255,175:99	1/1:174,255,0,174,255,174:99	1/1:165,255,0,168,255,165:99	1/1:183,255,0,187,255,184:99	1/1:166,255,0,166,255,166:99	1/1:205,255,0,205,255,205:99	1/1:173,255,0,176,255,173:99	1/1:214,255,0,216,255,213:99	1/1:167,255,0,167,255,167:99	1/1:188,255,0,188,255,188:99	1/1:156,255,0,161,255,155:99	1/1:163,255,0,165,255,162:99	1/1:185,255,0,185,255,185:99	1/1:197,255,0,197,255,197:99	1/1:193,255,0,196,255,193:99	1/1:179,255,0,179,255,179:99	1/1:194,255,0,194,255,194:99	1/1:171,255,0,171,255,171:99	1/1:170,255,0,170,255,170:99	1/1:213,255,0,216,255,213:99	1/1:165,255,0,169,255,163:99	1/1:210,255,0,213,255,210:99	1/1:167,255,0,167,255,167:99	1/1:198,255,0,198,255,198:99	1/1:174,255,0,176,255,173:99	1/1:172,255,0,175,255,172:99	1/1:164,255,0,164,255,164:99	1/1:167,255,0,167,255,167:99	1/1:165,255,0,165,255,165:99	1/1:167,255,0,167,255,167:99	1/1:186,255,0,186,255,186:99	1/1:180,255,0,180,255,180:99	1/1:163,255,0,163,255,163:99	1/1:206,255,0,206,255,206:99	1/1:189,255,0,189,255,189:99	1/1:160,255,0,160,255,160:99	1/1:189,255,0,189,255,189:99	1/1:166,255,0,166,255,166:99	1/1:176,255,0,176,255,176:99	1/1:174,255,0,174,255,174:99	1/1:197,255,0,197,255,197:99	1/1:173,255,0,173,255,173:99	1/1:161,255,0,166,255,160:99	1/1:209,255,0,209,255,209:99	1/1:183,255,0,183,255,183:99	1/1:192,255,0,192,255,192:99	1/1:169,255,0,169,255,169:99	1/1:176,255,0,176,255,176:99	1/1:165,255,0,165,255,165:99	1/1:164,255,0,164,255,164:99	1/1:196,255,0,196,255,196:99	1/1:174,255,0,174,255,174:99	1/1:168,255,0,168,255,168:99	1/1:187,255,0,187,255,187:99	1/1:164,255,0,164,255,164:99	1/1:216,255,0,219,255,216:99	1/1:166,255,0,172,255,167:99	1/1:208,255,0,208,255,208:99	1/1:206,255,0,206,255,206:99	1/1:180,255,0,180,255,180:99	1/1:163,255,0,163,255,163:99	1/1:199,255,0,199,255,199:99	1/1:219,255,0,222,255,220:99	1/1:163,255,0,163,255,163:99	1/1:230,255,0,230,255,230:99	1/1:168,255,0,168,255,168:99	1/1:193,255,0,193,255,193:99	1/1:204,255,0,204,255,204:99	1/1:166,255,0,166,255,166:99	1/1:206,255,0,209,255,206:99	1/1:206,255,0,206,255,206:99	1/1:168,255,0,168,255,168:99	1/1:161,255,0,166,255,160:99	1/1:194,255,0,194,255,194:99	1/1:165,255,0,165,255,165:99	1/1:169,255,0,172,255,169:99	1/1:163,255,0,163,255,163:99	1/1:169,255,0,172,255,169:99	1/1:164,255,0,167,255,164:99	1/1:176,255,0,176,255,176:99	1/1:185,255,0,188,255,185:99	1/1:212,255,0,212,255,212:99	1/1:167,255,0,167,255,167:99	1/1:196,255,0,196,255,196:99	1/1:225,255,0,225,255,225:99	1/1:185,255,0,185,255,185:99	1/1:162,255,0,162,255,162:99	1/1:219,255,0,219,255,219:99	1/1:168,255,0,168,255,168:99	1/1:167,255,0,167,255,167:99	1/1:191,255,0,191,255,191:99	1/1:180,255,0,180,255,180:99	1/1:185,255,0,185,255,185:99	1/1:179,255,0,179,255,179:99	1/1:165,255,0,167,255,164:99	1/1:171,255,0,171,255,171:99	1/1:162,255,0,162,255,162:99	1/1:177,255,0,181,255,175:99	1/1:170,255,0,170,255,170:99	1/1:167,255,0,169,255,167:99	1/1:224,255,0,224,255,224:99	1/1:163,255,0,163,255,163:99	1/1:166,255,0,166,255,166:99	1/1:176,255,0,176,255,176:99	1/1:182,255,0,182,255,182:99	1/1:176,255,0,176,255,176:99	1/1:166,255,0,166,255,166:99
NC_011379.1	15447	.	C	T	999	.	DP=26887;VDB=2.232071e-06;RPB=-1.572520e+01;AF1=1;AF2=1,1;LRT=1;LRT2=1;AC1=216;DP4=101,1,25441,623;MQ=20;FQ=-228;PV4=0.52,1,1,1	GT:PL:GQ	1/1:165,255,0:99	1/1:186,255,0:99	1/1:184,255,0:99	1/1:170,255,0:99	1/1:192,255,0:99	1/1:168,255,0:99	1/1:207,255,0:99	1/1:176,255,0:99	1/1:214,255,0:99	1/1:169,255,0:99	1/1:197,255,0:99	1/1:166,255,0:99	1/1:176,255,0:99	1/1:182,255,0:99	1/1:198,255,0:99	1/1:198,255,0:99	1/1:190,255,0:99	1/1:192,255,0:99	1/1:170,255,0:99	1/1:178,255,0:99	1/1:219,255,0:99	1/1:176,255,0:99	1/1:217,255,0:99	1/1:175,255,0:99	1/1:195,255,0:99	1/1:194,255,0:99	1/1:179,255,0:99	1/1:171,255,0:99	1/1:168,255,0:99	1/1:165,255,0:99	1/1:173,255,0:99	1/1:195,255,0:99	1/1:182,255,0:99	1/1:165,255,0:99	1/1:207,255,0:99	1/1:206,255,0:99	1/1:162,255,0:99	1/1:197,255,0:99	1/1:170,255,0:99	1/1:186,255,0:99	1/1:182,255,0:99	1/1:198,255,0:99	1/1:184,255,0:99	1/1:166,255,0:99	1/1:217,255,0:99	1/1:198,255,0:99	1/1:194,255,0:99	1/1:169,255,0:99	1/1:179,255,0:99	1/1:170,255,0:99	1/1:168,255,0:99	1/1:196,255,0:99	1/1:183,255,0:99	1/1:166,255,0:99	1/1:190,255,0:99	1/1:168,255,0:99	1/1:217,255,0:99	1/1:193,255,0:99	1/1:216,255,0:99	1/1:212,255,0:99	1/1:182,255,0:99	1/1:166,255,0:99	1/1:203,255,0:99	1/1:221,255,0:99	1/1:167,255,0:99	1/1:228,255,0:99	1/1:187,255,0:99	1/1:199,255,0:99	1/1:204,255,0:99	1/1:167,255,0:99	1/1:213,255,0:99	1/1:209,255,0:99	1/1:173,255,0:99	1/1:164,255,0:99	1/1:201,255,0:99	1/1:170,255,0:99	1/1:179,255,0:99	1/1:171,255,0:99	1/1:180,255,0:99	1/1:168,255,0:99	1/1:179,255,0:99	1/1:191,255,0:99	1/1:210,255,0:99	1/1:167,255,0:99	1/1:202,255,0:99	1/1:229,255,0:99	1/1:191,255,0:99	1/1:169,255,0:99	1/1:227,255,0:99	1/1:167,255,0:99	1/1:167,255,0:99	1/1:197,255,0:99	1/1:171,255,0:99	1/1:187,255,0:99	1/1:184,255,0:99	1/1:171,255,0:99	1/1:169,255,0:99	1/1:165,255,0:99	1/1:184,255,0:99	1/1:172,255,0:99	1/1:174,255,0:99	1/1:224,255,0:99	1/1:161,255,0:99	1/1:173,255,0:99	1/1:192,255,0:99	1/1:185,255,0:99	1/1:193,255,0:99	1/1:169,255,0:99
NC_011379.1	15582	.	C	T	999	.	DP=11896;VDB=3.156862e-01;RPB=1.026773e+00;AF1=1;AF2=1,1;LRT=1;LRT2=1;AC1=216;DP4=7,8,9307,1799;MQ=20;FQ=-218;PV4=0.001,1,1,1	GT:PL:GQ	1/1:180,255,0:99	1/1:180,255,0:99	1/1:168,255,0:99	1/1:162,255,0:99	1/1:174,255,0:99	1/1:169,255,0:99	1/1:189,255,0:99	1/1:168,252,0:99	1/1:177,255,0:99	1/1:190,255,0:99	1/1:174,255,0:99	1/1:166,255,0:99	1/1:163,255,0:99	1/1:159,255,0:99	1/1:168,255,0:99	1/1:154,255,0:99	1/1:179,255,0:99	1/1:172,255,0:99	1/1:181,255,0:99	1/1:166,255,0:99	1/1:169,255,0:99	1/1:181,255,0:99	1/1:174,255,0:99	1/1:196,255,0:99	1/1:175,255,0:99	1/1:174,255,0:99	1/1:177,255,0:99	1/1:165,255,0:99	1/1:184,255,0:99	1/1:201,255,0:99	1/1:163,255,0:99	1/1:162,255,0:99	1/1:183,255,0:99	1/1:163,255,0:99	1/1:186,255,0:99	1/1:182,255,0:99	1/1:192,255,0:99	1/1:189,255,0:99	1/1:162,255,0:99	1/1:177,255,0:99	1/1:187,255,0:99	1/1:165,255,0:99	1/1:184,255,0:99	1/1:192,255,0:99	1/1:180,255,0:99	1/1:180,255,0:99	1/1:199,255,0:99	1/1:179,255,0:99	1/1:164,255,0:99	1/1:182,255,0:99	1/1:181,255,0:99	1/1:196,255,0:99	1/1:186,255,0:99	1/1:182,255,0:99	1/1:180,255,0:99	1/1:189,255,0:99	1/1:177,255,0:99	1/1:198,255,0:99	1/1:169,255,0:99	1/1:192,255,0:99	1/1:161,255,0:99	1/1:179,255,0:99	1/1:180,255,0:99	1/1:184,255,0:99	1/1:193,255,0:99	1/1:162,255,0:99	1/1:182,255,0:99	1/1:166,255,0:99	1/1:171,255,0:99	1/1:172,255,0:99	1/1:144,255,0:99	1/1:178,255,0:99	1/1:159,255,0:99	1/1:177,255,0:99	1/1:154,255,0:99	1/1:174,255,0:99	1/1:154,255,0:99	1/1:179,255,0:99	1/1:166,255,0:99	1/1:169,255,0:99	1/1:181,255,0:99	1/1:154,255,0:99	1/1:192,255,0:99	1/1:184,255,0:99	1/1:168,255,0:99	1/1:184,255,0:99	1/1:169,255,0:99	1/1:159,255,0:99	1/1:157,255,0:99	1/1:181,255,0:99	1/1:165,255,0:99	1/1:174,255,0:99	1/1:154,255,0:99	1/1:171,255,0:99	1/1:164,255,0:99	1/1:171,255,0:99	1/1:174,255,0:99	1/1:171,255,0:99	1/1:180,255,0:99	1/1:183,255,0:99	1/1:169,255,0:99	1/1:185,255,0:99	1/1:199,255,0:99	1/1:174,255,0:99	1/1:189,255,0:99	1/1:189,255,0:99	1/1:186,255,0:99	1/1:177,255,0:99
NC_011379.1	15677	.	C	T	8.54	.	DP=3942;VDB=2.843427e-02;RPB=6.120996e+00;AF1=0.01484;AF2=0.008699,0.05003;LRT=0.241;LRT2=0.498;AC1=3;DP4=1354,2301,33,84;MQ=20;FQ=8.59;PCHI2=0.272;PC2=12,0;PV4=0.052,0.032,1,0.11	GT:PL:GQ	0/0:0,91,196:99	0/0:2,0,129:14	0/0:0,33,141:49	0/0:0,52,185:68	0/0:0,45,169:61	0/0:0,112,212:99	0/0:0,55,181:71	0/0:0,18,151:34	0/0:0,108,214:99	0/0:0,85,198:99	0/0:0,72,198:88	0/0:0,114,214:99	0/0:0,22,149:38	0/0:0,58,186:74	0/0:0,78,204:94	0/0:0,66,195:82	0/0:0,102,213:99	0/0:0,159,216:99	0/0:0,154,222:99	0/0:0,75,202:91	0/0:0,45,171:61	0/0:0,33,168:49	0/0:16,0,127:3	0/0:0,140,200:99	0/0:0,123,212:99	0/0:0,120,217:99	0/0:0,57,187:73	0/0:0,60,187:76	0/0:0,99,208:99	0/0:0,255,237:99	0/0:0,42,179:58	0/0:0,66,195:82	0/0:0,52,165:68	0/0:0,81,204:97	0/0:0,135,212:99	0/0:0,111,216:99	0/0:0,184,216:99	0/0:0,99,212:99	0/1:22,0,99:7	0/0:0,112,210:99	0/0:0,199,218:99	0/0:0,17,148:33	0/0:0,163,222:99	0/0:0,107,203:99	0/0:0,90,209:99	0/0:0,60,187:76	0/0:0,176,214:99	0/0:0,76,200:92	0/0:0,73,193:89	0/0:0,138,219:99	0/0:0,213,207:99	0/0:0,112,190:99	0/0:0,141,215:99	0/0:0,81,205:97	0/0:0,60,186:76	0/0:0,114,199:99	0/0:0,91,198:99	0/0:0,220,229:99	0/0:0,49,178:65	0/0:0,138,211:99	0/0:12,0,133:6	0/0:0,105,211:99	0/0:13,0,139:5	0/0:0,87,203:99	0/0:0,108,215:99	0/0:0,75,202:91	0/0:0,102,205:99	0/0:0,57,187:73	0/0:0,21,111:37	0/0:0,141,215:99	0/0:0,33,131:49	0/0:0,57,180:73	0/0:0,69,195:85	0/0:0,132,221:99	0/0:0,48,166:64	0/0:0,51,176:67	0/0:0,78,198:94	0/0:0,138,222:99	0/0:0,102,208:99	0/0:0,96,207:99	0/0:0,102,213:99	0/0:5,0,56:12	0/0:0,156,219:99	0/0:0,46,177:62	0/0:0,60,181:76	0/0:0,39,160:55	0/0:0,111,213:99	0/0:0,72,198:88	0/0:0,51,179:67	0/0:0,30,139:46	0/0:0,31,161:47	0/0:0,120,218:99	0/0:0,78,194:94	0/0:0,60,187:76	0/0:0,63,193:79	0/0:0,43,176:59	0/0:0,123,217:99	0/0:0,76,197:92	0/0:0,72,200:88	0/0:0,86,200:99	0/0:0,105,204:99	0/0:0,154,213:99	0/0:0,186,193:99	0/0:0,30,162:46	0/0:0,22,133:38	0/0:0,190,228:99	0/0:0,78,197:94	0/1:49,0,116:33
NC_011379.1	15720	.	A	T	105	.	DP=3809;VDB=1.429994e-35;RPB=-2.580836e+01;AF1=0.05613;AF2=0.05807,0.03793;LRT=0.727;LRT2=0.935;AC1=12;DP4=1144,1712,0,352;MQ=20;FQ=105;PCHI2=0.76;PC2=1,9;PV4=4.1e-73,0,1,6.1e-203	GT:PL:GQ	0/0:0,26,167:35	0/1:38,0,121:29	0/1:31,0,80:22	0/0:0,1,124:11	0/0:0,9,136:18	0/0:0,42,175:51	0/0:0,63,193:72	0/0:0,35,173:44	0/0:0,65,193:74	0/0:0,51,184:60	0/0:0,62,193:71	0/0:0,55,187:64	0/1:22,0,117:13	0/0:0,30,171:39	0/0:3,0,141:7	0/0:0,54,182:63	0/0:0,60,189:69	0/0:0,116,212:99	0/0:0,61,184:70	0/0:7,0,143:4	0/1:42,0,78:33	0/0:0,56,185:65	0/0:0,6,129:15	0/0:0,89,191:98	0/0:0,58,183:67	0/0:0,64,192:73	0/0:3,0,107:7	0/0:0,19,149:28	0/0:0,26,166:35	0/0:0,72,167:81	0/0:0,41,177:50	0/0:0,21,156:30	0/0:0,84,192:93	0/0:0,5,138:14	0/0:0,58,184:67	0/0:0,57,175:66	0/0:0,83,205:92	0/0:0,26,166:35	0/1:20,0,107:11	0/0:0,4,147:13	0/0:0,66,186:75	0/0:0,21,142:30	0/0:0,72,194:81	0/0:0,79,199:88	0/0:0,52,180:61	0/0:0,31,157:40	0/0:0,70,194:79	0/0:5,0,130:6	0/0:0,34,166:43	0/0:0,40,172:49	0/0:0,214,212:99	0/0:0,102,208:99	0/0:0,70,197:79	0/0:6,0,123:5	0/0:0,29,163:38	0/0:0,77,192:86	0/0:0,67,188:76	0/0:0,94,196:99	0/0:0,30,162:39	0/0:0,113,202:99	0/0:9,0,136:3	0/0:0,15,159:24	0/0:0,39,174:48	0/0:0,57,187:66	0/0:0,70,197:79	0/0:0,38,175:47	0/0:0,58,184:67	0/0:0,28,163:37	0/0:0,12,73:21	0/0:0,23,159:32	0/1:16,0,117:8	0/0:3,0,139:7	0/1:21,0,134:12	0/0:0,5,150:14	0/0:0,48,179:57	0/0:0,32,162:41	0/0:0,4,146:13	0/0:0,39,174:48	0/0:0,33,170:42	0/0:0,75,201:84	0/0:0,22,142:31	0/1:24,0,75:15	0/0:0,56,180:65	0/0:0,36,167:45	0/0:0,27,164:36	0/0:0,4,113:13	0/0:0,29,158:38	0/0:0,33,171:42	0/0:0,30,158:39	0/1:36,0,81:27	0/0:4,0,123:6	0/0:0,27,164:36	0/0:0,18,147:27	0/0:0,8,107:17	0/0:0,3,116:13	0/0:0,12,138:21	0/0:0,67,196:76	0/0:0,14,149:23	0/0:0,61,192:70	0/0:0,50,183:59	0/0:0,79,192:88	0/0:0,63,179:72	0/0:0,178,218:99	0/0:0,37,173:46	0/0:0,27,122:36	0/0:0,157,219:99	0/0:0,36,142:45	0/1:16,0,107:8
NC_011379.1	15721	.	A	T	93.7	.	DP=3858;VDB=2.199041e-38;RPB=-2.562454e+01;AF1=0.05683;AF2=0.05789,0.04881;LRT=0.868;LRT2=0.982;AC1=12;DP4=1154,1708,0,357;MQ=20;FQ=94;PCHI2=0.856;PC2=1,8;PV4=1.2e-74,0,1,1.2e-176	GT:PL:GQ	0/0:0,29,170:38	0/1:40,0,118:31	0/1:31,0,80:22	0/0:0,1,124:11	0/0:0,9,139:18	0/0:0,39,174:48	0/0:0,66,195:75	0/0:0,35,173:44	0/0:0,65,193:74	0/0:0,57,189:66	0/0:0,62,193:71	0/0:0,55,187:64	0/1:25,0,110:16	0/0:0,30,171:39	0/0:5,0,139:6	0/0:0,51,185:60	0/0:0,60,189:69	0/0:0,116,212:99	0/0:0,61,184:70	0/0:7,0,143:4	0/1:14,0,111:6	0/0:0,40,174:49	0/0:0,6,129:15	0/0:0,80,186:89	0/0:0,35,168:44	0/0:0,64,192:73	0/0:3,0,108:7	0/0:0,19,149:28	0/0:0,26,166:35	0/0:0,72,167:81	0/0:0,41,178:50	0/0:0,21,156:30	0/0:0,78,190:87	0/0:0,5,140:14	0/0:0,55,184:64	0/0:0,57,175:66	0/0:0,83,205:92	0/0:0,31,173:40	0/1:20,0,107:11	0/0:0,4,147:13	0/0:0,66,187:75	0/0:0,21,142:30	0/0:0,72,194:81	0/0:0,79,199:88	0/0:0,52,180:61	0/0:0,31,157:40	0/0:0,70,194:79	0/0:5,0,130:6	0/0:0,31,166:40	0/0:0,38,171:47	0/0:0,217,211:99	0/0:0,85,198:94	0/0:0,70,197:79	0/0:9,0,119:3	0/0:0,35,166:44	0/0:0,77,192:86	0/0:0,81,191:90	0/0:0,91,196:99	0/0:0,30,162:39	0/0:0,113,202:99	0/0:9,0,136:3	0/0:0,5,150:14	0/0:0,39,174:48	0/0:0,57,187:66	0/0:0,70,197:79	0/0:0,38,175:47	0/0:0,61,180:70	0/0:0,28,163:37	0/0:0,15,85:24	0/0:0,23,162:32	0/1:16,0,117:8	0/0:3,0,139:7	0/1:21,0,137:12	0/0:0,7,152:16	0/0:0,48,181:57	0/0:0,32,162:41	0/0:0,4,146:13	0/0:0,39,174:48	0/0:0,23,161:32	0/0:0,78,204:87	0/0:0,22,142:31	0/1:24,0,75:15	0/0:0,56,180:65	0/0:0,36,167:45	0/0:0,27,164:36	0/0:0,4,113:13	0/0:0,29,158:38	0/0:0,33,171:42	0/0:0,30,158:39	0/1:36,0,81:27	0/0:2,0,128:8	0/0:0,24,163:33	0/0:0,18,149:27	0/0:0,8,116:17	0/0:0,3,116:12	0/0:0,12,138:21	0/0:0,67,196:76	0/0:0,14,149:23	0/0:0,61,192:70	0/0:0,37,174:46	0/0:0,79,193:88	0/0:0,63,179:72	0/0:0,169,219:99	0/0:0,37,174:46	0/0:0,33,136:42	0/0:0,157,219:99	0/0:0,39,143:48	0/1:26,0,105:17
NC_011379.1	15722	.	A	C	67.5	.	DP=3912;VDB=1.742708e-36;RPB=-2.511450e+01;AF1=0.05159;AF2=0.05226,0.04622;LRT=0.91;LRT2=0.992;AC1=11;DP4=1156,1714,0,354;MQ=20;FQ=67.7;PCHI2=0.847;PC2=2,5;PV4=4.4e-74,0,1,7.9e-144	GT:PL:GQ	0/0:0,26,167:36	0/1:38,0,121:28	0/1:31,0,80:21	0/0:5,0,122:6	0/0:0,9,139:19	0/0:0,45,176:55	0/0:0,66,195:76	0/0:0,35,173:45	0/0:0,65,193:75	0/0:0,57,189:67	0/0:0,62,193:72	0/0:0,61,189:71	0/1:22,0,117:13	0/0:0,30,171:40	0/0:3,0,141:8	0/0:0,54,186:64	0/0:0,57,184:67	0/0:0,110,211:99	0/0:0,64,185:74	0/0:1,0,145:9	0/1:14,0,111:6	0/0:0,40,175:50	0/0:0,6,129:16	0/0:0,80,187:90	0/0:0,41,167:51	0/0:0,64,192:74	0/0:0,1,107:11	0/0:0,19,149:29	0/0:0,26,166:36	0/0:0,72,168:82	0/0:0,38,174:48	0/0:0,18,151:28	0/0:0,84,192:94	0/0:0,10,146:20	0/0:0,43,178:53	0/0:0,57,175:67	0/0:0,83,205:93	0/0:0,31,173:41	0/1:20,0,107:11	0/0:0,9,153:19	0/0:0,69,187:79	0/0:0,29,146:39	0/0:0,72,194:82	0/0:0,79,199:89	0/0:0,49,178:59	0/0:0,28,148:38	0/0:0,70,194:80	0/0:5,0,130:6	0/0:0,31,163:41	0/0:0,40,172:50	0/0:0,217,211:99	0/0:0,87,199:97	0/0:0,76,197:86	0/0:6,0,123:5	0/0:0,44,174:54	0/0:0,74,191:84	0/0:0,70,188:80	0/0:0,94,196:99	0/0:0,30,162:40	0/0:0,113,202:99	0/0:9,0,136:3	0/0:0,8,152:18	0/0:0,39,174:49	0/0:0,57,187:67	0/0:0,70,197:80	0/0:0,38,175:48	0/0:0,64,183:74	0/0:0,31,164:41	0/0:0,15,85:25	0/0:0,20,161:30	0/1:11,0,125:4	0/0:0,0,141:10	0/1:21,0,137:12	0/0:0,7,152:17	0/0:0,51,183:61	0/0:0,32,162:42	0/0:0,4,146:14	0/0:0,39,174:49	0/0:0,26,164:36	0/0:0,78,204:88	0/0:0,22,142:32	0/1:24,0,75:14	0/0:0,56,180:66	0/0:0,36,167:46	0/0:0,27,164:37	0/0:0,4,113:14	0/0:0,29,158:39	0/0:0,33,171:43	0/0:0,30,155:40	0/1:26,0,83:16	0/0:2,0,128:8	0/0:0,27,164:37	0/0:0,18,150:28	0/0:0,11,121:21	0/0:0,3,116:13	0/0:0,12,138:22	0/0:0,64,194:74	0/0:0,11,144:21	0/0:0,55,188:65	0/0:0,34,172:44	0/0:0,76,193:86	0/0:0,54,179:64	0/0:0,166,222:99	0/0:0,37,174:47	0/0:0,33,141:43	0/0:0,157,219:99	0/0:0,36,141:46	0/1:21,0,113:12
NC_011379.1	15723	.	G	C	77.3	.	DP=4032;VDB=1.050743e-35;RPB=-2.442230e+01;AF1=0.0512;AF2=0.05181,0.04622;LRT=0.917;LRT2=0.993;AC1=11;DP4=1185,1721,0,344;MQ=20;FQ=77.6;PCHI2=0.851;PC2=2,5;PV4=2.1e-73,0,1,1.3e-110	GT:PL:GQ	0/0:0,26,167:36	0/1:38,0,121:28	0/1:31,0,80:21	0/0:0,20,142:30	0/0:0,12,143:22	0/0:0,45,176:55	0/0:0,63,193:73	0/0:0,35,173:45	0/0:0,68,193:78	0/0:0,54,186:64	0/0:0,62,193:72	0/0:0,61,189:71	0/1:22,0,117:13	0/0:0,28,168:38	0/0:5,0,139:6	0/0:0,54,186:64	0/0:0,60,189:70	0/0:0,116,212:99	0/0:0,64,185:74	0/0:0,8,151:18	0/1:14,0,111:6	0/0:0,48,176:58	0/0:0,12,133:22	0/0:0,80,187:90	0/0:0,63,180:73	0/0:0,64,192:74	0/0:5,0,115:6	0/0:0,19,149:29	0/0:0,36,173:46	0/0:0,74,168:84	0/0:0,41,178:51	0/0:0,21,156:31	0/0:0,115,209:99	0/0:0,5,141:15	0/0:0,63,191:73	0/0:0,57,175:67	0/0:0,83,205:93	0/0:0,31,173:41	0/1:20,0,107:11	0/0:0,9,153:19	0/0:0,77,188:87	0/0:0,29,146:39	0/0:0,75,192:85	0/0:0,79,199:89	0/0:0,49,178:59	0/0:0,31,157:41	0/0:0,67,193:77	0/0:0,1,136:11	0/0:0,31,163:41	0/0:0,40,172:50	0/0:0,211,211:99	0/0:0,87,199:97	0/0:0,76,197:86	0/0:9,0,119:3	0/0:0,32,165:42	0/0:0,77,192:87	0/0:0,70,188:80	0/0:0,107,204:99	0/0:0,27,154:37	0/0:0,113,202:99	0/0:9,0,136:3	0/0:0,8,152:18	0/0:0,39,174:49	0/0:0,57,187:67	0/0:0,67,195:77	0/0:0,38,175:48	0/0:0,64,183:74	0/0:0,37,171:47	0/0:0,15,85:25	0/0:0,29,166:39	0/1:11,0,125:4	0/0:0,0,141:10	0/1:21,0,137:12	0/0:0,7,152:17	0/0:0,53,183:63	0/0:0,32,162:42	0/0:0,1,143:11	0/0:0,47,179:57	0/0:0,26,164:36	0/0:0,78,203:88	0/0:0,22,142:32	0/1:24,0,75:14	0/0:0,98,196:99	0/0:0,36,167:46	0/0:0,24,161:34	0/0:0,4,113:14	0/0:0,29,158:39	0/0:0,35,174:45	0/0:0,27,153:37	0/1:36,0,81:26	0/0:2,0,128:8	0/0:0,32,166:42	0/0:0,18,150:28	0/0:0,11,121:21	0/0:0,3,116:13	0/0:0,12,138:22	0/0:0,70,197:80	0/0:0,11,144:21	0/0:0,61,192:71	0/0:0,34,172:44	0/0:0,79,193:89	0/0:0,63,179:73	0/0:0,169,219:99	0/0:0,34,171:44	0/0:0,33,141:43	0/0:0,154,220:99	0/0:0,36,141:46	0/1:21,0,111:12
NC_011379.1	15724	.	A	G	76.9	.	DP=4051;VDB=2.013731e-38;RPB=-2.433691e+01;AF1=0.05014;AF2=0.05086,0.04399;LRT=0.899;LRT2=0.99;AC1=11;DP4=1182,1715,0,357;MQ=20;FQ=77.1;PCHI2=0.826;PC2=2,4;PV4=7.6e-76,0,1,4.9e-95	GT:PL:GQ	0/0:0,26,167:36	0/1:38,0,121:28	0/1:31,0,80:21	0/0:5,0,122:6	0/0:0,12,143:22	0/0:0,45,177:55	0/0:0,66,195:76	0/0:0,35,173:45	0/0:0,68,194:78	0/0:0,57,189:67	0/0:0,59,191:69	0/0:0,61,189:71	0/1:25,0,110:15	0/0:0,25,168:35	0/0:5,0,139:6	0/0:0,54,186:64	0/0:0,60,189:70	0/0:0,116,212:99	0/0:0,64,185:74	0/0:1,0,145:9	0/1:14,0,111:6	0/0:0,48,178:58	0/0:0,17,147:27	0/0:0,80,187:90	0/0:0,52,173:62	0/0:0,64,192:74	0/0:0,0,119:10	0/0:0,19,149:29	0/0:0,23,165:33	0/0:0,72,168:82	0/0:0,35,167:45	0/0:0,21,156:31	0/0:0,81,192:91	0/0:0,13,149:23	0/0:0,49,182:59	0/0:0,57,175:67	0/0:0,83,205:93	0/0:0,31,173:41	0/1:20,0,107:11	0/0:0,9,153:19	0/0:0,75,188:85	0/0:0,29,146:39	0/0:0,75,192:85	0/0:0,82,200:92	0/0:0,49,178:59	0/0:0,31,157:41	0/0:0,70,194:80	0/0:0,1,136:11	0/0:0,31,163:41	0/0:0,40,172:50	0/0:0,214,210:99	0/0:0,85,199:95	0/0:0,76,197:86	0/0:6,0,123:5	0/0:0,32,165:42	0/0:0,74,191:84	0/0:0,67,188:77	0/0:0,91,196:99	0/0:0,30,162:40	0/0:0,113,202:99	0/0:6,0,137:5	0/0:0,8,152:18	0/0:0,39,174:49	0/0:0,57,187:67	0/0:0,67,195:77	0/0:0,41,177:51	0/0:0,64,180:74	0/0:0,37,171:47	0/0:0,15,85:25	0/0:0,25,163:35	0/1:11,0,125:4	0/0:0,0,141:10	0/1:21,0,137:11	0/0:0,5,150:15	0/0:0,53,185:63	0/0:0,29,157:39	0/0:0,4,146:14	0/0:0,44,174:54	0/0:0,20,161:30	0/0:0,75,202:85	0/0:0,22,142:32	0/1:24,0,75:14	0/0:0,56,180:66	0/0:0,36,167:46	0/0:0,21,156:31	0/0:0,4,113:14	0/0:0,27,155:37	0/0:0,20,161:30	0/0:0,33,162:43	0/1:36,0,81:26	0/0:2,0,128:8	0/0:0,32,166:42	0/0:0,15,148:25	0/0:0,11,121:21	0/0:0,3,116:13	0/0:0,9,132:19	0/0:0,70,197:80	0/0:0,11,144:21	0/0:0,61,192:71	0/0:0,31,170:41	0/0:0,76,193:86	0/0:0,57,178:67	0/0:0,172,220:99	0/0:0,37,174:47	0/0:0,36,152:46	0/0:0,154,220:99	0/0:0,39,144:49	0/1:19,0,119:10
NC_011379.1	15726	.	G	T	57.7	.	DP=4834;VDB=1.566938e-35;RPB=-2.295285e+01;AF1=0.04415;AF2=0.04417,0.04399;LRT=0.997;LRT2=1;AC1=9;DP4=1205,1774,0,357;MQ=20;FQ=57.9;PCHI2=0.786;PC2=4,2;PV4=3.2e-75,0,1,2.8e-41	GT:PL:GQ	0/0:0,20,158:30	0/1:35,0,126:25	0/1:31,0,80:21	0/0:2,0,120:9	0/0:0,12,143:22	0/0:0,45,176:55	0/0:0,66,195:76	0/0:0,35,173:45	0/0:0,85,204:95	0/0:0,60,192:70	0/0:0,62,193:72	0/0:0,78,193:88	0/1:22,0,117:12	0/0:0,25,168:35	0/0:3,0,141:8	0/0:0,60,189:70	0/0:0,63,192:73	0/0:0,116,212:99	0/0:0,70,196:80	0/0:4,0,144:7	0/0:8,0,118:4	0/0:0,51,180:61	0/0:0,17,149:27	0/0:0,77,187:87	0/0:0,52,173:62	0/0:0,90,195:99	0/0:0,3,124:14	0/0:0,28,159:38	0/0:0,29,166:39	0/0:0,87,172:97	0/0:0,32,164:42	0/0:0,18,152:28	0/0:0,81,192:91	0/0:0,10,149:20	0/0:0,49,182:59	0/0:0,60,175:70	0/0:0,80,204:90	0/0:0,34,172:44	0/1:14,0,115:5	0/0:0,9,149:19	0/0:0,80,188:90	0/0:0,29,146:39	0/0:0,75,195:85	0/0:0,88,201:98	0/0:0,52,180:62	0/0:0,34,161:44	0/0:0,78,197:88	0/0:0,3,138:14	0/0:0,31,163:41	0/0:0,40,172:50	0/0:0,214,212:99	0/0:0,87,199:97	0/0:0,76,197:86	0/0:3,0,125:8	0/0:0,32,165:42	0/0:0,74,191:84	0/0:0,76,191:86	0/0:0,91,196:99	0/0:0,33,168:43	0/0:0,113,202:99	0/0:3,0,139:8	0/0:0,8,152:18	0/0:0,39,174:49	0/0:0,60,188:70	0/0:0,67,195:77	0/0:0,41,177:51	0/0:0,72,187:82	0/0:0,34,170:44	0/0:0,21,111:31	0/0:0,23,162:33	0/1:11,0,125:3	0/0:0,3,145:14	0/1:21,0,137:11	0/0:0,7,152:17	0/0:0,56,188:66	0/0:0,29,157:39	0/0:0,4,146:15	0/0:0,44,178:54	0/0:0,17,159:27	0/0:0,75,197:85	0/0:0,22,142:32	0/1:24,0,75:14	0/0:0,59,181:69	0/0:0,36,167:46	0/0:0,24,161:34	0/0:0,4,112:15	0/0:0,27,155:37	0/0:0,38,176:48	0/0:0,33,158:43	0/1:33,0,89:23	0/0:2,0,128:9	0/0:0,38,167:48	0/0:0,20,149:30	0/0:0,11,121:21	0/0:0,3,116:14	0/0:0,15,143:25	0/0:0,70,197:80	0/0:0,8,142:18	0/0:0,58,189:68	0/0:0,31,170:41	0/0:0,79,193:89	0/0:0,60,178:70	0/0:0,175,219:99	0/0:0,37,174:47	0/0:0,36,152:46	0/0:0,157,219:99	0/0:0,39,144:49	0/1:19,0,122:9
NC_011379.1	15727	.	A	C	33.3	.	DP=5078;VDB=2.513462e-38;RPB=-1.963890e+01;AF1=0.03592;AF2=0.03573,0.03792;LRT=0.966;LRT2=0.999;AC1=8;DP4=1390,1775,0,355;MQ=20;FQ=33.5;PCHI2=0.638;PC2=5,2;PV4=1.2e-83,0,1,5.4e-13	GT:PL:GQ	0/0:0,20,158:31	0/1:38,0,124:27	0/1:25,0,100:14	0/0:0,4,135:16	0/0:0,23,152:34	0/0:0,56,179:67	0/0:0,98,190:99	0/0:0,40,178:51	0/0:0,88,204:99	0/0:0,66,195:77	0/0:0,62,193:73	0/0:0,84,193:95	0/1:15,0,126:5	0/0:0,28,169:39	0/0:0,0,142:12	0/0:0,63,190:74	0/0:0,66,195:77	0/0:0,122,211:99	0/0:0,73,199:84	0/0:0,1,146:13	0/0:3,0,121:9	0/0:0,48,179:59	0/0:0,20,150:31	0/0:0,91,187:99	0/0:0,66,180:77	0/0:0,96,197:99	0/0:0,17,132:28	0/0:0,37,170:48	0/0:0,41,169:52	0/0:0,90,171:99	0/0:0,41,178:52	0/0:0,21,156:32	0/0:0,90,192:99	0/0:0,13,150:24	0/0:0,52,183:63	0/0:0,66,174:77	0/0:0,86,205:97	0/0:0,37,174:48	0/1:14,0,113:4	0/0:0,12,152:23	0/0:0,77,187:88	0/0:0,32,146:43	0/0:0,81,195:92	0/0:0,91,201:99	0/0:0,70,179:81	0/0:0,34,161:45	0/0:0,81,197:92	0/0:0,6,142:17	0/0:0,34,164:45	0/0:0,43,176:54	0/0:0,223,210:99	0/0:0,85,198:96	0/0:0,76,197:87	0/0:0,0,130:12	0/0:0,32,165:43	0/0:0,77,192:88	0/0:0,73,191:84	0/0:0,89,195:99	0/0:0,42,179:53	0/0:0,110,203:99	0/0:0,2,136:14	0/0:0,11,153:22	0/0:0,39,174:50	0/0:0,69,192:80	0/0:0,67,195:78	0/0:0,47,178:58	0/0:0,78,186:89	0/0:0,59,183:70	0/0:0,21,111:32	0/0:0,28,164:39	0/1:13,0,122:4	0/0:0,17,155:28	0/1:12,0,142:3	0/0:0,22,157:33	0/0:0,68,189:79	0/0:0,29,157:40	0/0:0,7,149:18	0/0:0,53,179:64	0/0:0,20,161:31	0/0:0,90,202:99	0/0:0,31,157:42	0/1:24,0,75:13	0/0:0,56,180:67	0/0:0,39,172:50	0/0:0,24,161:35	0/0:0,4,113:16	0/0:0,29,165:40	0/0:0,35,174:46	0/0:0,48,168:59	0/1:29,0,105:18	0/0:2,0,128:10	0/0:0,43,167:54	0/0:0,32,168:43	0/0:0,19,149:30	0/0:0,3,116:15	0/0:0,27,160:38	0/0:0,82,195:93	0/0:0,14,144:25	0/0:0,64,193:75	0/0:0,31,170:42	0/0:0,76,193:87	0/0:0,63,177:74	0/0:0,187,216:99	0/0:0,51,182:62	0/0:0,36,152:47	0/0:0,166,215:99	0/0:0,45,146:56	0/1:16,0,125:6
NC_011379.1	15967	.	T	A	999	.	DP=27091;VDB=1.751763e-01;RPB=3.770476e+00;AF1=1;AF2=1,1;LRT=1;LRT2=1;AC1=216;DP4=51,4,13975,11586;MQ=20;FQ=-305;PV4=1.4e-09,1,1,1	GT:PL:GQ	1/1:255,255,0:99	1/1:255,255,0:99	1/1:255,255,0:99	1/1:255,255,0:99	1/1:255,255,0:99	1/1:255,255,0:99	1/1:255,255,0:99	1/1:255,255,0:99	1/1:255,255,0:99	1/1:255,255,0:99	1/1:255,255,0:99	1/1:255,255,0:99	1/1:255,255,0:99	1/1:255,255,0:99	1/1:255,255,0:99	1/1:255,255,0:99	1/1:255,255,0:99	1/1:255,255,0:99	1/1:255,255,0:99	1/1:255,255,0:99	1/1:255,255,0:99	1/1:255,255,0:99	1/1:255,255,0:99	1/1:255,255,0:99	1/1:255,255,0:99	1/1:255,255,0:99	1/1:255,255,0:99	1/1:255,255,0:99	1/1:255,255,0:99	1/1:255,255,0:99	1/1:255,255,0:99	1/1:255,255,0:99	1/1:255,255,0:99	1/1:255,255,0:99	1/1:255,255,0:99	1/1:255,255,0:99	1/1:255,255,0:99	1/1:255,255,0:99	1/1:255,255,0:99	1/1:255,255,0:99	1/1:255,255,0:99	1/1:255,255,0:99	1/1:255,255,0:99	1/1:255,255,0:99	1/1:255,255,0:99	1/1:255,255,0:99	1/1:255,255,0:99	1/1:255,255,0:99	1/1:255,255,0:99	1/1:255,255,0:99	1/1:255,255,0:99	1/1:255,255,0:99	1/1:255,255,0:99	1/1:255,255,0:99	1/1:255,255,0:99	1/1:255,255,0:99	1/1:255,255,0:99	1/1:255,255,0:99	1/1:255,255,0:99	1/1:255,255,0:99	1/1:255,255,0:99	1/1:255,255,0:99	1/1:255,255,0:99	1/1:255,255,0:99	1/1:255,255,0:99	1/1:255,255,0:99	1/1:255,255,0:99	1/1:255,255,0:99	1/1:255,255,0:99	1/1:255,255,0:99	1/1:255,255,0:99	1/1:255,255,0:99	1/1:255,255,0:99	1/1:255,255,0:99	1/1:255,255,0:99	1/1:255,255,0:99	1/1:255,255,0:99	1/1:255,255,0:99	1/1:255,255,0:99	1/1:255,255,0:99	1/1:255,255,0:99	1/1:255,255,0:99	1/1:255,255,0:99	1/1:255,255,0:99	1/1:255,255,0:99	1/1:255,255,0:99	1/1:255,255,0:99	1/1:255,255,0:99	1/1:255,255,0:99	1/1:255,255,0:99	1/1:255,255,0:99	1/1:255,255,0:99	1/1:255,255,0:99	1/1:255,255,0:99	1/1:255,255,0:99	1/1:255,255,0:99	1/1:255,255,0:99	1/1:255,255,0:99	1/1:255,255,0:99	1/1:255,255,0:99	1/1:255,255,0:99	1/1:255,255,0:99	1/1:255,255,0:99	1/1:255,255,0:99	1/1:255,255,0:99	1/1:255,255,0:99	1/1:255,255,0:99	1/1:255,255,0:99
NC_011379.1	15969	.	A	G	999	.	DP=27120;VDB=1.456078e-01;RPB=5.853783e+00;AF1=1;AF2=1,1;LRT=1;LRT2=1;AC1=216;DP4=3,23,14383,11684;MQ=20;FQ=-305;PV4=8.9e-06,1,1,1	GT:PL:GQ	1/1:255,255,0:99	1/1:255,255,0:99	1/1:255,255,0:99	1/1:255,255,0:99	1/1:255,255,0:99	1/1:255,255,0:99	1/1:255,255,0:99	1/1:255,255,0:99	1/1:255,255,0:99	1/1:255,255,0:99	1/1:255,255,0:99	1/1:255,255,0:99	1/1:255,255,0:99	1/1:255,255,0:99	1/1:255,255,0:99	1/1:255,255,0:99	1/1:255,255,0:99	1/1:255,255,0:99	1/1:255,255,0:99	1/1:255,255,0:99	1/1:255,255,0:99	1/1:255,255,0:99	1/1:255,255,0:99	1/1:255,255,0:99	1/1:255,255,0:99	1/1:255,255,0:99	1/1:255,255,0:99	1/1:255,255,0:99	1/1:255,255,0:99	1/1:255,255,0:99	1/1:255,255,0:99	1/1:255,255,0:99	1/1:255,255,0:99	1/1:255,255,0:99	1/1:255,255,0:99	1/1:255,255,0:99	1/1:255,255,0:99	1/1:255,255,0:99	1/1:255,255,0:99	1/1:255,255,0:99	1/1:255,255,0:99	1/1:255,255,0:99	1/1:255,255,0:99	1/1:255,255,0:99	1/1:255,255,0:99	1/1:255,255,0:99	1/1:255,255,0:99	1/1:255,255,0:99	1/1:255,255,0:99	1/1:255,255,0:99	1/1:255,255,0:99	1/1:255,255,0:99	1/1:255,255,0:99	1/1:255,255,0:99	1/1:255,255,0:99	1/1:255,255,0:99	1/1:255,255,0:99	1/1:255,255,0:99	1/1:255,255,0:99	1/1:255,255,0:99	1/1:255,255,0:99	1/1:255,255,0:99	1/1:255,255,0:99	1/1:255,255,0:99	1/1:255,255,0:99	1/1:255,255,0:99	1/1:255,255,0:99	1/1:255,255,0:99	1/1:255,255,0:99	1/1:255,255,0:99	1/1:255,255,0:99	1/1:255,255,0:99	1/1:255,255,0:99	1/1:255,255,0:99	1/1:255,255,0:99	1/1:255,255,0:99	1/1:255,255,0:99	1/1:255,255,0:99	1/1:255,255,0:99	1/1:255,255,0:99	1/1:255,255,0:99	1/1:255,255,0:99	1/1:255,255,0:99	1/1:255,255,0:99	1/1:255,255,0:99	1/1:255,255,0:99	1/1:255,255,0:99	1/1:255,255,0:99	1/1:255,255,0:99	1/1:255,255,0:99	1/1:255,255,0:99	1/1:255,255,0:99	1/1:255,255,0:99	1/1:255,255,0:99	1/1:255,255,0:99	1/1:255,255,0:99	1/1:255,255,0:99	1/1:255,255,0:99	1/1:255,255,0:99	1/1:255,255,0:99	1/1:255,255,0:99	1/1:255,255,0:99	1/1:255,255,0:99	1/1:255,255,0:99	1/1:255,255,0:99	1/1:255,255,0:99	1/1:255,255,0:99	1/1:255,255,0:99
NC_011379.1	16016	.	A	C	999	.	DP=27998;VDB=2.090982e-01;RPB=-4.201218e+00;AF1=1;AF2=1,1;LRT=1;LRT2=1;AC1=216;DP4=26,7,15046,11744;MQ=20;FQ=-305;PV4=0.0083,1,1,1	GT:PL:GQ	1/1:255,255,0:99	1/1:255,255,0:99	1/1:255,255,0:99	1/1:255,255,0:99	1/1:255,255,0:99	1/1:255,255,0:99	1/1:255,255,0:99	1/1:255,255,0:99	1/1:255,255,0:99	1/1:255,255,0:99	1/1:255,255,0:99	1/1:255,255,0:99	1/1:255,255,0:99	1/1:255,255,0:99	1/1:255,255,0:99	1/1:255,255,0:99	1/1:255,255,0:99	1/1:255,255,0:99	1/1:255,255,0:99	1/1:255,255,0:99	1/1:255,255,0:99	1/1:255,255,0:99	1/1:255,255,0:99	1/1:255,255,0:99	1/1:255,255,0:99	1/1:255,255,0:99	1/1:255,255,0:99	1/1:255,255,0:99	1/1:255,255,0:99	1/1:255,255,0:99	1/1:255,255,0:99	1/1:255,255,0:99	1/1:255,255,0:99	1/1:255,255,0:99	1/1:255,255,0:99	1/1:255,255,0:99	1/1:255,255,0:99	1/1:255,255,0:99	1/1:255,255,0:99	1/1:255,255,0:99	1/1:255,255,0:99	1/1:255,255,0:99	1/1:255,255,0:99	1/1:255,255,0:99	1/1:255,255,0:99	1/1:255,255,0:99	1/1:255,255,0:99	1/1:255,255,0:99	1/1:255,255,0:99	1/1:255,255,0:99	1/1:255,255,0:99	1/1:255,255,0:99	1/1:255,255,0:99	1/1:255,255,0:99	1/1:255,255,0:99	1/1:255,255,0:99	1/1:255,255,0:99	1/1:255,255,0:99	1/1:255,255,0:99	1/1:255,255,0:99	1/1:255,255,0:99	1/1:255,255,0:99	1/1:255,255,0:99	1/1:255,255,0:99	1/1:255,255,0:99	1/1:255,255,0:99	1/1:255,255,0:99	1/1:255,255,0:99	1/1:255,255,0:99	1/1:255,255,0:99	1/1:255,255,0:99	1/1:255,255,0:99	1/1:255,255,0:99	1/1:255,255,0:99	1/1:255,255,0:99	1/1:255,255,0:99	1/1:255,255,0:99	1/1:255,255,0:99	1/1:255,255,0:99	1/1:255,255,0:99	1/1:255,255,0:99	1/1:255,255,0:99	1/1:255,255,0:99	1/1:255,255,0:99	1/1:255,255,0:99	1/1:255,255,0:99	1/1:255,255,0:99	1/1:255,255,0:99	1/1:255,255,0:99	1/1:255,255,0:99	1/1:255,255,0:99	1/1:255,255,0:99	1/1:255,255,0:99	1/1:255,255,0:99	1/1:255,255,0:99	1/1:255,255,0:99	1/1:255,255,0:99	1/1:255,255,0:99	1/1:255,255,0:99	1/1:255,255,0:99	1/1:255,255,0:99	1/1:255,255,0:99	1/1:255,255,0:99	1/1:255,255,0:99	1/1:255,255,0:99	1/1:255,255,0:99	1/1:255,255,0:99	1/1:255,255,0:99
NC_011379.1	16329	.	G	C	999	.	DP=27142;VDB=1.383383e-01;RPB=1.893286e+00;AF1=1;AF2=1,1;LRT=1;LRT2=1;AC1=216;DP4=83,84,15955,9861;MQ=20;FQ=-305;PV4=0.0018,1,1,1	GT:PL:GQ	1/1:255,255,0:99	1/1:255,255,0:99	1/1:255,255,0:99	1/1:255,255,0:99	1/1:255,255,0:99	1/1:255,255,0:99	1/1:251,255,0:99	1/1:255,255,0:99	1/1:255,255,0:99	1/1:255,255,0:99	1/1:255,255,0:99	1/1:239,255,0:99	1/1:255,255,0:99	1/1:255,255,0:99	1/1:255,255,0:99	1/1:255,255,0:99	1/1:255,255,0:99	1/1:255,255,0:99	1/1:255,255,0:99	1/1:255,255,0:99	1/1:255,255,0:99	1/1:255,255,0:99	1/1:255,255,0:99	1/1:255,255,0:99	1/1:250,255,0:99	1/1:255,255,0:99	1/1:255,255,0:99	1/1:255,255,0:99	1/1:255,255,0:99	1/1:249,255,0:99	1/1:255,255,0:99	1/1:255,255,0:99	1/1:255,255,0:99	1/1:255,255,0:99	1/1:255,255,0:99	1/1:252,255,0:99	1/1:255,255,0:99	1/1:255,255,0:99	1/1:255,255,0:99	1/1:255,255,0:99	1/1:255,255,0:99	1/1:255,255,0:99	1/1:255,255,0:99	1/1:255,255,0:99	1/1:255,255,0:99	1/1:255,255,0:99	1/1:255,255,0:99	1/1:255,255,0:99	1/1:255,255,0:99	1/1:255,255,0:99	1/1:255,255,0:99	1/1:255,255,0:99	1/1:255,255,0:99	1/1:255,255,0:99	1/1:255,255,0:99	1/1:252,255,0:99	1/1:255,255,0:99	1/1:255,255,0:99	1/1:254,255,0:99	1/1:255,255,0:99	1/1:255,255,0:99	1/1:255,255,0:99	1/1:255,255,0:99	1/1:255,255,0:99	1/1:255,255,0:99	1/1:255,255,0:99	1/1:255,255,0:99	1/1:255,255,0:99	1/1:255,255,0:99	1/1:255,255,0:99	1/1:255,255,0:99	1/1:255,255,0:99	1/1:255,255,0:99	1/1:254,255,0:99	1/1:255,255,0:99	1/1:255,255,0:99	1/1:255,255,0:99	1/1:255,255,0:99	1/1:255,255,0:99	1/1:255,255,0:99	1/1:255,255,0:99	1/1:255,255,0:99	1/1:255,255,0:99	1/1:255,255,0:99	1/1:255,255,0:99	1/1:255,255,0:99	1/1:255,255,0:99	1/1:255,255,0:99	1/1:255,255,0:99	1/1:255,255,0:99	1/1:255,255,0:99	1/1:243,255,0:99	1/1:244,255,0:99	1/1:255,255,0:99	1/1:255,255,0:99	1/1:255,255,0:99	1/1:255,255,0:99	1/1:255,255,0:99	1/1:255,255,0:99	1/1:255,255,0:99	1/1:255,255,0:99	1/1:255,255,0:99	1/1:248,255,0:99	1/1:255,255,0:99	1/1:255,255,0:99	1/1:255,255,0:99	1/1:255,255,0:99	1/1:245,255,0:99
NC_011379.1	16352	.	T	C	999	.	DP=25931;VDB=4.501784e-01;RPB=6.732352e+00;AF1=1;AF2=1,1;LRT=1;LRT2=1;AC1=216;DP4=1,27,13628,10049;MQ=20;FQ=-304;PV4=1.5e-09,1,1,1	GT:PL:GQ	1/1:255,255,0:99	1/1:255,255,0:99	1/1:255,255,0:99	1/1:255,255,0:99	1/1:255,255,0:99	1/1:255,255,0:99	1/1:244,255,0:99	1/1:255,255,0:99	1/1:255,255,0:99	1/1:255,255,0:99	1/1:255,255,0:99	1/1:255,255,0:99	1/1:236,255,0:99	1/1:255,255,0:99	1/1:255,255,0:99	1/1:251,255,0:99	1/1:255,255,0:99	1/1:255,255,0:99	1/1:255,255,0:99	1/1:255,255,0:99	1/1:255,255,0:99	1/1:255,255,0:99	1/1:255,255,0:99	1/1:255,255,0:99	1/1:237,255,0:99	1/1:254,255,0:99	1/1:255,255,0:99	1/1:255,255,0:99	1/1:255,255,0:99	1/1:255,255,0:99	1/1:255,255,0:99	1/1:250,255,0:99	1/1:254,255,0:99	1/1:255,255,0:99	1/1:255,255,0:99	1/1:255,255,0:99	1/1:255,255,0:99	1/1:254,255,0:99	1/1:255,255,0:99	1/1:255,255,0:99	1/1:251,255,0:99	1/1:255,255,0:99	1/1:255,255,0:99	1/1:255,255,0:99	1/1:255,255,0:99	1/1:255,255,0:99	1/1:255,255,0:99	1/1:255,255,0:99	1/1:255,255,0:99	1/1:250,255,0:99	1/1:241,255,0:99	1/1:250,255,0:99	1/1:255,255,0:99	1/1:255,255,0:99	1/1:255,255,0:99	1/1:239,255,0:99	1/1:255,255,0:99	1/1:255,255,0:99	1/1:254,255,0:99	1/1:255,255,0:99	1/1:255,255,0:99	1/1:239,255,0:99	1/1:255,255,0:99	1/1:242,255,0:99	1/1:255,255,0:99	1/1:255,255,0:99	1/1:255,255,0:99	1/1:255,255,0:99	1/1:255,255,0:99	1/1:252,255,0:99	1/1:255,255,0:99	1/1:255,255,0:99	1/1:255,255,0:99	1/1:251,255,0:99	1/1:255,255,0:99	1/1:255,255,0:99	1/1:255,255,0:99	1/1:236,255,0:99	1/1:255,255,0:99	1/1:255,255,0:99	1/1:255,255,0:99	1/1:255,255,0:99	1/1:255,255,0:99	1/1:255,255,0:99	1/1:255,255,0:99	1/1:255,255,0:99	1/1:255,255,0:99	1/1:255,255,0:99	1/1:255,255,0:99	1/1:248,255,0:99	1/1:255,255,0:99	1/1:233,255,0:99	1/1:232,255,0:99	1/1:255,255,0:99	1/1:255,255,0:99	1/1:255,255,0:99	1/1:255,255,0:99	1/1:255,255,0:99	1/1:255,255,0:99	1/1:255,255,0:99	1/1:253,255,0:99	1/1:255,255,0:99	1/1:255,255,0:99	1/1:255,255,0:99	1/1:255,255,0:99	1/1:255,255,0:99	1/1:255,255,0:99	1/1:234,255,0:99
NC_011379.1	16603	.	T	C	999	.	DP=4855;VDB=4.444857e-04;RPB=9.901529e-01;AF1=1;AF2=1,1;LRT=1;LRT2=1;AC1=216;DP4=0,2,197,4508;MQ=20;FQ=-108;PV4=1,0.33,1,0.11	GT:PL:GQ	1/1:86,160,0:99	1/1:121,117,0:99	1/1:121,114,0:99	1/1:86,144,0:99	1/1:146,96,0:99	1/1:183,141,0:99	1/1:86,123,0:99	1/1:86,148,0:99	1/1:122,81,0:99	1/1:147,129,0:99	1/1:121,102,0:99	1/1:84,171,0:99	1/1:167,132,0:99	1/1:87,105,0:99	1/1:167,123,0:99	1/1:87,102,0:99	1/1:197,154,0:99	1/1:121,102,0:99	1/1:86,126,0:99	1/1:143,129,0:99	1/1:152,193,0:99	1/1:121,138,0:99	1/1:86,151,0:99	1/1:199,172,0:99	1/1:146,102,0:99	1/1:123,172,0:99	1/1:172,184,0:99	1/1:214,160,0:99	1/1:86,166,0:99	1/1:234,244,0:99	1/1:149,160,0:99	1/1:121,93,0:99	1/1:86,120,0:99	1/1:167,126,0:99	1/1:146,102,0:99	1/1:186,160,0:99	1/1:148,144,0:99	1/1:169,154,0:99	1/1:86,123,0:99	1/1:121,111,0:99	1/1:123,166,0:99	1/1:149,157,0:99	1/1:91,66,0:99	1/1:87,96,0:99	1/1:181,120,0:99	1/1:86,129,0:99	1/1:121,87,0:99	1/1:86,160,0:99	1/1:151,184,0:99	1/1:147,123,0:99	1/1:121,111,0:99	1/1:146,96,0:99	1/1:86,141,0:99	1/1:91,66,0:99	1/1:147,135,0:99	1/1:169,154,0:99	1/1:183,141,0:99	1/1:122,78,0:99	1/1:194,129,0:99	1/1:215,169,0:99	1/1:147,132,0:99	1/1:184,151,0:99	1/1:92,60,0:99	1/1:121,108,0:99	1/1:121,123,0:99	1/1:122,148,0:99	1/1:116,132,0:99	1/1:147,120,0:99	1/1:88,84,0:99	1/1:148,138,0:99	1/1:150,166,0:99	1/1:121,129,0:99	1/1:168,144,0:99	1/1:87,172,0:99	1/1:168,138,0:99	1/1:122,84,0:99	1/1:121,126,0:99	1/1:194,223,0:99	1/1:146,114,0:99	1/1:121,114,0:99	1/1:87,105,0:99	1/1:121,123,0:99	1/1:122,81,0:99	1/1:121,105,0:99	1/1:146,105,0:99	1/1:121,87,0:99	1/1:121,123,0:99	1/1:146,175,0:99	1/1:147,132,0:99	1/1:207,163,0:99	1/1:81,70,0:99	1/1:86,120,0:99	1/1:187,172,0:99	1/1:86,148,0:99	1/1:166,120,0:99	1/1:146,93,0:99	1/1:147,123,0:99	1/1:86,123,0:99	1/1:147,129,0:99	1/1:147,135,0:99	1/1:167,126,0:99	1/1:146,114,0:99	1/1:219,238,0:99	1/1:183,132,0:99	1/1:88,90,0:99	1/1:167,129,0:99	1/1:167,126,0:99	1/1:147,135,0:99
```
